# Short-range template switching in great ape genomes explored using a pair hidden Markov model

**DOI:** 10.1101/2020.11.09.374694

**Authors:** Conor R. Walker, Aylwyn Scally, Nicola De Maio, Nick Goldman

## Abstract

Many complex genomic rearrangements arise through template switch errors, which occur in DNA replication when there is a transient polymerase switch to an alternate template nearby in three-dimensional space. While typically investigated at kilobase-to-megabase scales, the genomic and evolutionary consequences of this mutational process are not well characterised at smaller scales, where they are often interpreted as clusters of independent substitutions, insertions and deletions. Here we present an improved statistical approach using pair hidden Markov models, and use it to detect and describe short-range template switches underlying clusters of mutations in the multi-way alignment of hominid genomes. Using robust statistics derived from evolutionary genomic simulations, we show that template switch events have been widespread in the evolution of the great apes’ genomes and provide a parsimonious explanation for the presence of many complex mutation clusters in their phylogenetic context. Larger-scale mechanisms of genome rearrangement are typically associated with structural features around breakpoints, and accordingly we show that atypical patterns of secondary structure formation and DNA bending are present at the initial template switch loci. Our methods improve on previous non-probabilistic approaches for computational detection of template switch mutations, allowing the statistical significance of events to be assessed. By specifying realistic evolutionary parameters based on the genomes and taxa involved, our methods can be readily adapted to other intra- or inter-species comparisons.

## Supplementary Data File 1 for "Short-range template switching in great ape genomes explored using a pair hidden Markov model" (part 1 of 11)

```
Overview
--------
For each unique event, we indicate the resolution of placement onto the great ape tree and the set of
comparisons in which the event is detected. Event names (numbers 1-4017) correspond to the event identifiers
used in all Supplementary Data files. The mutation cluster associated with each event is shown within the
context of an EPO multiple alignment between the great apes (human sequence repeated to facilitate the
display of all possible pairwise comparisons). The displayed multiple alignment also contains ancestral
switch point annotations for each pairwise comparison in which the event was identified as significant;
square brackets are used to mark the boundaries of the event-associated mutation cluster. The corresponding
unidirectional and TSA pairHMM output is shown for each statistically significant comparison.

The 4003 template switch events for which human genome sequence exists (event numbers 1-4003) are also
described in Supplementary Data File 2, in BED format.


Phylogenetic placement
----------------------
species tree consistent: event assigned to a lineage in a manner consistent with the species tree
ILS consistent: event assigned to a lineage in a manner consistent with incomplete lineage sorting
ambiguous, species tree consistent: event is consistent with the species tree but cannot be unambiguously 
                                    assigned to a lineage
ambiguous, species tree or ILS consistent: event is consistent either with the species tree or incomplete
                                           lineage sorting, but cannot be unambiguously assigned to a lineage
ambiguous, missing/gapped/masked alignment block: event cannot be placed onto the hominid phylogeny due to
                                                  missing, gapped or masked sequence in one species
unresolved: event has an unresolved phylogenetic placement despite three complete sequences, possible false
            positive


Comparisons
-----------
Ancestral > Descendant

1 = Chimp > Human
2 = Human > Chimp
3 = Gorilla > Human
4 = Human > Gorilla
5 = Gorilla > Chimp
6 = Chimp > Gorilla


=======
Event 1
=======
Phylogenetic placement: species tree consistent
Significant comparisons: 3
Detected in comparisons: 35

Multiple sequence alignment:

    Human: --------------------A--CTAA--------GTAGCATACTTATGTAGCCTAGTATTACTGGAATTATTACTCAGTACTCGCGACATTGTGAGCT
          
          
    Chimp: --------------------A--CTAA--------GTAGCATACTTATGTAGCCTAGTATTACTGGAATTATTACTCAGTACTCGCGACATTGTGAGCT
          
          
  Gorilla: --------------------A----GG--------CTAGCATACTTATGTAGCCTAGTATTACTGGAATTATTACTTAGTACCCTCGACATTGTGAGCT
        ↓                          1           4                                     3   2                   
          
    Human: --------------------A--CTAA--------GTAGCATACTTATGTAGCCTAGTATTACTGGAATTATTACTCAGTACTCGCGACATTGTGAGCT

  Cluster:                      [             ]                                                              


Orangutan: GGTCAATATTTTTAATTAGTCCT--GAGTAGGAGGCTGGCATACTTATGTAGCCTAGTATTACTGGAATTATTACTCAGTACTCTCAACATTGTGAGCT


Gorilla > Human
---------------
chr10:108923936-108923940

Template switch process:
F1: L TTTGGTATTTGGTCAATATTTTTAATTAGTCCTGAGTAGGA 1
F3:                                             4 TAGCATACTTATGTAGCCTAGTATTACTGGAATTATTACT R
RF:   TTTGGTATTTGGTCAATATTTTTAATTAGTCCTGAGTAGGAGGCTAGCATACTTATGTAGCCTAGTATTACTGGAATTATTACTTAG
RR:   AAACCATAAACCAGTTATAAAAATTAATCAGGACTCATCCTCCGATCGTATGAATACATCGGATCATAATGACCTTAATAATGAATC
F2:                                                                                   3 GAATC 2


Unidirectional alignment (log-probability: -26.5)
 TTGGTATTTGGTCAATATTTTTAATTAGTCCTGAGTAGGA--CtaagTAGCATACTTATGTAGCCTAGTATTACTGGAATTATTACT
 TTGGTATTTGGTCAATATTTTTAATTAGTCCTGAGTAGGAGGC----TAGCATACTTATGTAGCCTAGTATTACTGGAATTATTACT

Template switch alignment (log-probability: -16.4)
 TTGGTATTTGGTCAATATTTTTAATTAGTCCTGAGTAGGA|CTAAG|TAGCATACTTATGTAGCCTAGTATTACTGGAATTATTACT
 TTGGTATTTGGTCAATATTTTTAATTAGTCCTGAGTAGGA|CTAAG|TAGCATACTTATGTAGCCTAGTATTACTGGAATTATTACT


=======
Event 2
=======
Phylogenetic placement: species tree consistent
Significant comparisons: 5
Detected in comparisons: 25

Multiple sequence alignment:

    Human: TAGTGTTATTTGGTATTTGGTCAATATTTTTAATTAGTCCTGAGTAGG-------------------------------------------------------------------------------------------------------------------------------------------------------------------------------------------------------------------------------------------------------------------------------------------A--CTAA--------GTAGCATACTTATGTAGCCTAGTATTACTGGAATTATTACTCAGTACTCGCGACATTGTGAGCT
          
          
    Chimp: TAGTGTTATTTGGTATTTGGTTAATATTTGTAATTAGTCCTGAGTAGG-------------------------------------------------------------------------------------------------------------------------------------------------------------------------------------------------------------------------------------------------------------------------------------------A--CTAA--------GTAGCATACTTATGTAGCCTAGTATTACTGGAATTATTACTCAGTACTCGCGACATTGTGAGCT
          
        ↑                                                                                                                                                                                                                                                                                                                                                 1           4                                     3   2                   
  Gorilla: TAGTGTTATTTGGTATTTGGTCAATATTTTTAATTAGTCCTGAGTAGG-------------------------------------------------------------------------------------------------------------------------------------------------------------------------------------------------------------------------------------------------------------------------------------------A----GG--------CTAGCATACTTATGTAGCCTAGTATTACTGGAATTATTACTTAGTACCCTCGACATTGTGAGCT
          
          
    Human: TAGTGTTATTTGGTATTTGGTCAATATTTTTAATTAGTCCTGAGTAGG-------------------------------------------------------------------------------------------------------------------------------------------------------------------------------------------------------------------------------------------------------------------------------------------A--CTAA--------GTAGCATACTTATGTAGCCTAGTATTACTGGAATTATTACTCAGTACTCGCGACATTGTGAGCT

  Cluster:                      [       ]                                                                                                                                                                                                                                                                                                                                                                                           


Orangutan: TAGTGTTATTTGGTATTTGGTCAATATTTTTAATTAGTCCTGAGTAGGAGGCTGGCATACTTATGNNNNNNNNNNNNNNNNNNNNNNNNNNNNNNNNNNNNNNNNNNNNNNNNNNNNNNNNNNCTTTGGTTGTTGGGAAAGAAACTTTTGAGCAGTAGCTATTTTTTCTCTCAATTTCTCCGGAGCTCCAGTAAACCAGAGATGGAGAGCAtttttttttAGGGTTAGATCATCTCTCCACTCTGGAAAGTTTCGGTGTCATTACTATTCCAGAATATGTCATCTTTTGGGAGTAGTGTTATTTGGTATTTGGTCAATATTTTTAATTAGTCCT--GAGTAGGAGGCTGGCATACTTATGTAGCCTAGTATTACTGGAATTATTACTCAGTACTCTCAACATTGTGAGCT


Gorilla > Chimp
---------------
chr10:110471891-110471895

Template switch process:
F1: L ATATTATCATCTTTTGGGAGTAGTGTTATTTGGTATTTGGTTAATATTTGTAATTAGTCCTGAGTAGGA 1
F3:                                                                         4 TAGCATACTTATGTAG R
RF:   ATATTATCATCTTTTGGGAGTAGTGTTATTTGGTATTTGGTCAATATTTTTAATTAGTCCTGAGTAGGAGGCTAGCATACTTATGTAGCCTAGTATTACTGGAATTATTACTTAG
RR:   TATAATAGTAGAAAACCCTCATCACAATAAACCATAAACCAGTTATAAAAATTAATCAGGACTCATCCTCCGATCGTATGAATACATCGGATCATAATGACCTTAATAATGAATC
F2:                                                                                                               3 GAATC 2


Unidirectional alignment (log-probability: -37.6)
 TTGGTATTTGGTtAATATTTgTAATTAGTCCTGAGTAGGactaAG--TAGCATACTTATGTAG
 TTGGTATTTGGTCAATATTTTTAATTAGTCCTGAGTAGG----AGGCTAGCATACTTATGTAG

Template switch alignment (log-probability: -27.5)
 TTGGTATTTGGTtAATATTTgTAATTAGTCCTGAGTAGGA|CTAAG|TAGCATACTTATGTAG
 TTGGTATTTGGTCAATATTTTTAATTAGTCCTGAGTAGGA|CTAAG|TAGCATACTTATGTAG


=======
Event 3
=======
Phylogenetic placement: ILS consistent
Significant comparisons: 16
Detected in comparisons: 16

Multiple sequence alignment:

    Human: TCACTCATTTATAATATCACCTTTCAGAAAAGTAAAAATTAAAATTCTGAGATCCTTAGGGGACTGGTGA
          
        ↑                         1    4                3   2                   
    Chimp: TCACTCATTTATAATATCACC-TTCAG-AAAGTAAAAATTAAAATTCTGAGATCCTTAGGGGAC-TGTGA
        ↓                         1    4                3   2                   
          
  Gorilla: TCACTCATTTATAATATCACCTTTCAGAAAAGTAAAAATTAAAATTCTGAGATCCTTAGGGGACTGGTGA
          
          
    Human: TCACTCATTTATAATATCACCTTTCAGAAAAGTAAAAATTAAAATTCTGAGATCCTTAGGGGACTGGTGA

  Cluster:                      [     ]                                         


Orangutan: TCACTCATTTATAATATCACCTTCCAGAAAAGTAAAAATTAAAATTCTGAGATCCTTAGGGGACTGGTGA


Chimp > Human
-------------
chr10:102708304-102708308

Template switch process:
F1: L TTCTATTAGCTATATTGCAATCACTCATTTATAATATCACCTT 1
F3:                                               4 AAAGTAAAAATTAAAATTCTGAGATCCTTAGGGGACTGGT R
RF:   TTCTATTAGCTATATTGCAATCACTCATTTATAATATCACCTTCAGAAAGTAAAAATTAAAATTCTGAGATCCTTAGGGGACTG
RR:   AAGATAATCGATATAACGTTAGTGAGTAAATATTATAGTGGAAGTCTTTCATTTTTAATTTTAAGACTCTAGGAATCCCCTGAC
F2:                                                                3 AGACT 2


Unidirectional alignment (log-probability: -35.7)
 TATTAGCTATATTGCAATCACTCATTTATAATATCACCtTTCAGaAAAGTAAAAATTAAAATTCTGAGATCCTTAGGGGACTGgT
 TATTAGCTATATTGCAATCACTCATTTATAATATCACC-TTCAG-AAAGTAAAAATTAAAATTCTGAGATCCTTAGGGGACTG-T

Template switch alignment (log-probability: -26)
 TATTAGCTATATTGCAATCACTCATTTATAATATCACCTT|TCAGA|AAAGTAAAAATTAAAATTCTGAGATCCTTAGGGGACTggt
 TATTAGCTATATTGCAATCACTCATTTATAATATCACCTT|TCAGA|AAAGTAAAAATTAAAATTCTGAGATCCTTAGGGGACT--G


Chimp > Gorilla
---------------
chr10:117385570-117385574

Template switch process:
F1: L TTCTACTAGCTATATTGCAATCACTCATTTATAATATCACCTT 1
F3:                                               4 AAAGTAAAAATTAAAATTCTGAGATCCTTAGGGGACTGGT R
RF:   TTCTATTAGCTATATTGCAATCACTCATTTATAATATCACCTTCAGAAAGTAAAAATTAAAATTCTGAGATCCTTAGGGGACTG
RR:   AAGATAATCGATATAACGTTAGTGAGTAAATATTATAGTGGAAGTCTTTCATTTTTAATTTTAAGACTCTAGGAATCCCCTGAC
F2:                                                                3 AGACT 2


Unidirectional alignment (log-probability: -40.3)
 TAcTAGCTATATTGCAATCACTCATTTATAATATCACCtTTCAGaAAAGTAAAAATTAAAATTCTGAGATCCTTAGGGGACTgGT
 TATTAGCTATATTGCAATCACTCATTTATAATATCACC-TTCAG-AAAGTAAAAATTAAAATTCTGAGATCCTTAGGGGACT-GT

Template switch alignment (log-probability: -31.5)
 TAcTAGCTATATTGCAATCACTCATTTATAATATCACCTT|TCAGA|AAAGTAAAAATTAAAATTCTGAGATCCTTAGGGGACTggt
 TATTAGCTATATTGCAATCACTCATTTATAATATCACCTT|TCAGA|AAAGTAAAAATTAAAATTCTGAGATCCTTAGGGGACT--G


=======
Event 4
=======
Phylogenetic placement: species tree consistent
Significant comparisons: 46
Detected in comparisons: 46

Multiple sequence alignment:

    Human: CATCCTCTGGACATAGTGGTGCAAACAGCGCCCTAGTGGACAGGTAAATTA
          
          
    Chimp: CATCCTCTGGACATAGTGGTGCAAACAGCGCCCTAGTGGACAGGTAAATTA
        ↓                     3   2      4                   
          
  Gorilla: CATCCTCTGGACATAGTGGTGCA-ATTGCACCCTAGTGGACAGGTAAATTA
          
        ↑                     3   2      4                   
    Human: CATCCTCTGGACATAGTGGTGCAAACAGCGCCCTAGTGGACAGGTAAATTA

  Cluster:                        [     ]                    


Orangutan: NNNNNNNNNNNNNNNNNNNNNNNNNNNNNNNNNNNNNNNNNNNNNNNNNNN


Human > Gorilla
---------------
chr10:123881175-123881179

Template switch process:
F1: L AGGCATGAGCTGAGCCCACATCCTCTGGACATAGTGGTGCAA 1
F3:                                                 4 CCCTAGTGGACAGGTAAATTACAGACCAGGGATAGCCATA R
RF:   AGGCATGAGCTGAGCCCACATCCTCTGGACATAGTGGTGCAAACAGCGCCCTAGTGGACAGGTAAATTACAGACCAGGGATAGCCATA
RR:   TCCGTACTCGACTCGGGTGTAGGAGACCTGTATCACCACGTTTGTCGCGGGATCACCTGTCCATTTAATGTCTGGTCCCTATCGGTAT
F2:                                      3 ACGTT 2


Unidirectional alignment (log-probability: -26.7)
 GCATGAGCTGAGCCCACATCCTCTGGACATAGTGGTGCAAttgcA-----CCCTAGTGGACAGGTAAATTACAGACCAGGGATAGCCATA
 GCATGAGCTGAGCCCACATCCTCTGGACATAGTGGTGCAA----ACAGCGCCCTAGTGGACAGGTAAATTACAGACCAGGGATAGCCATA

Template switch alignment (log-probability: -16.4)
 GCATGAGCTGAGCCCACATCCTCTGGACATAGTGGTGCAA|TTGCA|CCCTAGTGGACAGGTAAATTACAGACCAGGGATAGCCATA
 GCATGAGCTGAGCCCACATCCTCTGGACATAGTGGTGCAA|TTGCA|CCCTAGTGGACAGGTAAATTACAGACCAGGGATAGCCATA


Chimp > Gorilla
---------------
chr10:123881175-123881179

Template switch process:
F1: L AGGCATGAGCTGAGCCCACATCCTCTGGACATAGTGGTGCAA 1
F3:                                                 4 CCCTAGTGGACAGGTAAATTACAGACCAGGGATAGCCATA R
RF:   AGGCATGAGCTGAGCCCACATCCTCTGGACATAGTGGTGCAAACAGCGCCCTAGTGGACAGGTAAATTACAGACCAGGGATAGCCATA
RR:   TCCGTACTCGACTCGGGTGTAGGAGACCTGTATCACCACGTTTGTCGCGGGATCACCTGTCCATTTAATGTCTGGTCCCTATCGGTAT
F2:                                      3 ACGTT 2


Unidirectional alignment (log-probability: -26.7)
 GCATGAGCTGAGCCCACATCCTCTGGACATAGTGGTGCAAttgcA-----CCCTAGTGGACAGGTAAATTACAGACCAGGGATAGCCATA
 GCATGAGCTGAGCCCACATCCTCTGGACATAGTGGTGCAA----ACAGCGCCCTAGTGGACAGGTAAATTACAGACCAGGGATAGCCATA

Template switch alignment (log-probability: -16.4)
 GCATGAGCTGAGCCCACATCCTCTGGACATAGTGGTGCAA|TTGCA|CCCTAGTGGACAGGTAAATTACAGACCAGGGATAGCCATA
 GCATGAGCTGAGCCCACATCCTCTGGACATAGTGGTGCAA|TTGCA|CCCTAGTGGACAGGTAAATTACAGACCAGGGATAGCCATA


=======
Event 5
=======
Phylogenetic placement: ILS consistent
Significant comparisons: 1
Detected in comparisons: 16

Multiple sequence alignment:

    Human: CTCTGGGGATCAGCACAGGCTGATGCAGTCTGATGAACCAGGTGCTTCTGCAGGTCTCAACCCTCCCATTGCTGCTTAATGCTGGTAATTTCTGCTGCTTCACCTATTTCCACTTTGCTCATTTGACACTATCTAATAAGCACCTGCATGGGACGATTCATGCCACTGCTTATCTACTCATTCAGGAG
          
        ↑                     4              1                                                                                                                                 3  2                   
    Chimp: CTCTGGAGATCAGCACAGGCT----------GATGAACCAGGTGCTTCTGCAGGTCTCAACCCTCCCATTGCTGCTTAATGCTGGTAATTTCTGCTGCTTCACCTATTTCCACTTTGCTCATTTGACACTATCTAATAAGCACCTGCATGGGACGATTCATGCCACTGCTTATCTACTCATTCAGGAG
          
          
  Gorilla: CTCTGGGGATCAGCACAGGCTGACGCAGTCTGATGAACCAGGTGCTTCTGCAGGTCTCAACCCTCCCATTGCTGCTTAATGCTGGTAATTTCTGCTTCTTCACCTATTTCCACTTTGCTCATTTGACACTATCTAATAAGCACCTGCATGGGACGATTCATGCCACTGCTTATCTACTCATTCAGGAG
          
          
    Human: CTCTGGGGATCAGCACAGGCTGATGCAGTCTGATGAACCAGGTGCTTCTGCAGGTCTCAACCCTCCCATTGCTGCTTAATGCTGGTAATTTCTGCTGCTTCACCTATTTCCACTTTGCTCATTTGACACTATCTAATAAGCACCTGCATGGGACGATTCATGCCACTGCTTATCTACTCATTCAGGAG

  Cluster:                      [        ]                                                                                                                                                            


Orangutan: CTCTGGGGATCAGCACAGGCTGACGCAGTCTGATGAACCAGGTGCTTCTGCAGGTCTCAACCCTCCCATTGCTGCTTAATGCTGGTAATTTCTGCTGCTTCACCTATTTCCAATTTGCTCATTTGACACTATCTAATAAGCACCTGCATGGGACGATTCATGCCACTGCTTATCTACTCATTCAGGAG


Chimp > Human
-------------
chr10:122584371-122584374

Template switch process:
F1: L AGAGGTGACCGGCCAGGGGGCTCTGGGGATCAGCACAGGCTGATG 1
F3:                                        4 CTGATGAACCAGGTGCTTCTGCAGGTCTCAACCCTCCCATTG R
RF:   AGAGGTGACCGGCCAGGGGGCTCTGGAGATCAGCACAGGCTGATGAACCAGGTGCTTCTGCAGGTCTCAACCCTCCCATTGCTGCTTAATGCTGGTAATTTCTGCTGCTTCACCTATTTCCACTTTGCTCATTTGACACTATCTAATAAGCACCTGCATGGGACGATTCATGCCACTG
RR:   TCTCCACTGGCCGGTCCCCCGAGACCTCTAGTCGTGTCCGACTACTTGGTCCACGAAGACGTCCAGAGTTGGGAGGGTAACGACGAATTACGACCATTAAAGACGACGAAGTGGATAAAGGTGAAACGAGTAAACTGTGATAGATTATTCGTGGACGTACCCTGCTAAGTACGGTGAC
F2:                                                                                                                                                                               3 TGAC 2


Unidirectional alignment (log-probability: -31.3)
 TGACCGGCCAGGGGGCTCTGGgGATCAGCACAGGctgatgcagtCTGATGAACCAGGTGCTTCTGCAGGTCTCAACCCTCCCAT
 TGACCGGCCAGGGGGCTCTGGAGATCAGCACAGG----------CTGATGAACCAGGTGCTTCTGCAGGTCTCAACCCTCCCAT

Template switch alignment (log-probability: -21.9)
 TGACCGGCCAGGGGGCTCTGGgGATCAGCACAGGCTGATG|CAGT|CTGATGAACCAGGTGCTTCTGCAGGTCTCAACCCTCCCAT
 TGACCGGCCAGGGGGCTCTGGAGATCAGCACAGGCTGATG|CAGT|CTGATGAACCAGGTGCTTCTGCAGGTCTCAACCCTCCCAT


=======
Event 6
=======
Phylogenetic placement: species tree consistent
Significant comparisons: 5
Detected in comparisons: 35

Multiple sequence alignment:

    Human: GTCCAAATGGCCAAGATCACAGAA-------GAGGGGC----TTCTGTGCACATTTCCACCaatcaac
          
          
    Chimp: GTCCAAATGGCCAAGATCACAGAA-------GA-GGGC----TTCTGTGCACGTTTCCACTaatcaac
          
        ↑                     3    1   2                  4                   
  Gorilla: GTCCAAATGGCCAAGATCACAGAAGCCCTAATA-GTACCAAAGTATATGCACGTTTCCACCaatcaac
          
          
    Human: GTCCAAATGGCCAAGATCACAGAA-------GAGGGGC----TTCTGTGCACATTTCCACCaatcaac

  Cluster:                         [                     ]                    


Orangutan: GTCCAAATGGCCAAGATTACAGAAGCCCCAGTG-GTACTAAAGTATATGCACGTTTCCACCAATC---


Gorilla > Chimp
---------------
chr10:124613265-124613274

Template switch process:
F1: L GCTAACTGGATGCTACAGTCCAAATGGCCAAGATCACAGAAG 1
F3:                                                                4 TGCACGTTTCCACTAATCAACAGTTTCTTCCAGTGTTCTT R
RF:   GCTAACTGGATGCTATAGTCCAAATGGCCAAGATCACAGAAGCCCTAATAGTACCAAAGTATATGCACGTTTCCACCAATCAACAGTTTCTTCCAGTGTTCTT
RR:   CGATTGACCTACGATATCAGGTTTACCGGTTCTAGTGTCTTCGGGATTATCATGGTTTCATATACGTGCAAAGGTGGTTAGTTGTCAAAGAAGGTCACAAGAA
F2:                                     3 GTCTTCGGGA 2


Unidirectional alignment (log-probability: -78)
 TAACTGGATGCTAcAGTCCAAATGGCCAAGATCACAGAAG--------------------AgggcttctgTGCACGTTTCCACtAATCAACAgtttcttccagtgttctt
 TAACTGGATGCTATAGTCCAAATGGCCAAGATCACAGAAGCCCTAATAGTACCAAAGTATA---------TGCACGTTTCCACCAATCAACA------------------

Template switch alignment (log-probability: -28.1)
 TAACTGGATGCTAcAGTCCAAATGGCCAAGATCACAGAAG|AGGGCTTCTG|TGCACGTTTCCACtAATCAACAGTTTCTTCCAGTGTTCTT
 TAACTGGATGCTATAGTCCAAATGGCCAAGATCACAGAAG|AGGGCTTCTG|TGCACGTTTCCACCAATCAACAGTTTCTTCCAGTGTTCTT


=======
Event 7
=======
Phylogenetic placement: ILS consistent
Significant comparisons: 6
Detected in comparisons: 16

Multiple sequence alignment:

    Human: GACTGGAACATGCCAGATCCTCCACTGGATCCAGAAGGGCAGGTTTTAACATTA
          
          
    Chimp: GACTGGAACATGCCAGATCCT---------CCAGAAGAGCAGGTTTTAACATTA
        ↓                               4  12                   
          
  Gorilla: GACTGGAACATGCCAGATCCTCCACTGGATCCAGAAGAGCAGGTTTTAACATTA
          
          
    Human: GACTGGAACATGCCAGATCCTCCACTGGATCCAGAAGGGCAGGTTTTAACATTA

  Cluster:                      [       ]                       


Orangutan: GACTGGAACATGCCAGATCCTCCACTGGATCCAGAAGAGCAGGTTTTAATATTA


Chimp > Gorilla
---------------
chr10:137371220-137371224

Template switch process:
F1: L TGCAATAAATACTACAACTCGACTGGAACATGCCAGATCCTCCA 1
F3:                                         4 TCCAGAAGAGCAGGTTTTAACATTAGATTCCTTTTTTTTTT R
RF:   TGCAATAAATACTACAACTCGACTGGAACATGCCAGATCCTCCAGAAGAGCAGGTTTTAACATTAGATTCCTTTTTTTTTT
RR:   ACGTTATTTATGATGTTGAGCTGACCTTGTACGGTCTAGGAGGTCTTCTCGTCCAAAATTGTAATCTAAGGAAAAAAAAAA
F2:                                         3 AGGTC 2


Unidirectional alignment (log-probability: -34.8)
 ATAAATACTACAACTCGACTGGAACATGCCAGATCCtccactggaTCCAGAAGAGCAGGTTTTAACATTAGATTCCTTTTTTTtt
 ATAAATACTACAACTCGACTGGAACATGCCAGATCC---------TCCAGAAGAGCAGGTTTTAACATTAGATTCCTTTTTTT--

Template switch alignment (log-probability: -16.5)
 ATAAATACTACAACTCGACTGGAACATGCCAGATCCTCCA|CTGGA|TCCAGAAGAGCAGGTTTTAACATTAGATTCCTTTTTTTTT
 ATAAATACTACAACTCGACTGGAACATGCCAGATCCTCCA|CTGGA|TCCAGAAGAGCAGGTTTTAACATTAGATTCCTTTTTTTTT


=======
Event 8
=======
Phylogenetic placement: species tree consistent
Significant comparisons: 5
Detected in comparisons: 25

Multiple sequence alignment:

    Human: ACTCACAGGAGAGCGCTCTTTCATGCCATTCCCTGCCATGTACTCCAGATACCTTCTTTAGTCGTAGGAGAGCCAGGTTCCCAGATGGAAAATGGGTTAATTCCCTATCTGGCAAGTCCATCCAGGGGTCTGACTCCTAGTGAGGGCACAGAGGACAGAGCTATTCCACTTCTCGaaaaaaaaa---aaaa-aaaaaGAGT-AGTTGTTAAA----------------------------------------------------------------------------------------------------------------------------------------------------------------------------------------------------------------------------------------------------------------------------------------------------------------------------------------------------------------------------------------------------------------------------------------------------------AG--------------------------------------------------------------------------------------------------------------------------------------------------------------------------------------------------------------------------------------------------------------------------------------------------------------------------TTCTCTTTTCTCTCCCA-GGACAGCACCTCTGACTACAAGGAGGTGAGTACAG---------------
          
          
    Chimp: ACTCACAGGAGAGCGCTCTTTCATGCCATTCCCTGCCATGTACTCCAGATACCCTCTTTAGTCGTAGGAGAGCCAGGTTCCCAGATGGAAAATGGGTTAATTCCCTATCTGGCAAGTCCATCCA-------------------GGGCACAGAGGACAGAGCTATTCCACTTCTCGCATGAAGTA-------TGAAAATCTTATGTTGTTAATACCAATTCCCTGAGCAAGCCAAAAGAATCAGGGCAAACTCACAGGATGAAGGCCGAAAAAGATCTAGGTACTTGACATTACACGGGAATTCATGACCCTTACTAAAAATCATAAGTCCTAAGATTCTGAGCTTTTTCGCATTTGCTTCATGGGTTAATATTACTTATGAGTTTTCTGGAATGAGTACTGTAGAGAGAAATATCTACAACAGCTCTCATAATTTAGAAGCCAATTTAAGTAAGAAATCCTCAGTTTTATATCAAACAAAGAAATCAATGGTGTTTGTTTTCTGGTGGCTCTTACTCCAAGTTCTTACTAACCTCTAGGCCCTGTGAATATGAGTTCTGTACCAAAGGTGAGTGGGCTCGTCCAAATCAATAGCTATAGAATGGAATGAATTATTAACGTTATTATCAAAAAATATTACAGATATCGCCCCTTCCG--------------------------------------------------------------------------------------------------------------------------------------------------------------------------------------------------------------------------------------------------------------------------------------------------------------------------TTCTATATCCTTTCTCAGTGACACAAAGTCTGAA----------TAAGTACAGTAGAAAAGCGAAGAT
          
        ↑                     3    2                                                                                                                                                     1                                                                                                                                                                                                                                                                                                                                                                                                                                                                                                                                                                                                                                                                                                                                                                                                                                                                          4                   
  Gorilla: ACTCACAGGAGAGCGCTCTTTCATGCCATTCCCTGCCATGTACTCCAAATACCCTCTGTAGTCATAGGAGAGCCAGGTTCCCAGATGGAAAATGGGTTAATTCCCTATCTGGCAAGTCCATCCAGGGGTCTGACTCCTAGTGAGAGCACAGAGGACAGAGCTATTCCACTTCTCGaaaaaaaa---------aaaaaTACT-AGTTGTTAAA----------------------------------------------------------------------------------------------------------------------------------------------------------------------------------------------------------------------------------------------------------------------------------------------------------------------------------------------------------------------------------------------------------------------------------------------------------AG--------------------------------------------------------------------------------------------------------------------------------------------------------------------------------------------------------------------------------------------------------------------------------------------------------------------------TTCTCTTTTCTCTCCCA-GGACAGCACCTCTGACTACAAGGAGGTGAGTACAG---------------
          
          
    Human: ACTCACAGGAGAGCGCTCTTTCATGCCATTCCCTGCCATGTACTCCAGATACCTTCTTTAGTCGTAGGAGAGCCAGGTTCCCAGATGGAAAATGGGTTAATTCCCTATCTGGCAAGTCCATCCAGGGGTCTGACTCCTAGTGAGGGCACAGAGGACAGAGCTATTCCACTTCTCGaaaaaaaaa---aaaa-aaaaaGAGT-AGTTGTTAAA----------------------------------------------------------------------------------------------------------------------------------------------------------------------------------------------------------------------------------------------------------------------------------------------------------------------------------------------------------------------------------------------------------------------------------------------------------AG--------------------------------------------------------------------------------------------------------------------------------------------------------------------------------------------------------------------------------------------------------------------------------------------------------------------------TTCTCTTTTCTCTCCCA-GGACAGCACCTCTGACTACAAGGAGGTGAGTACAG---------------

  Cluster:                                                                                                                             [                   ]                                                                                                                                                                                                                                                                                                                                                                                                                                                                                                                                                                                                                                                                                                                                                                                                                                                                                                                            


Orangutan: ACTCACAGGAGAGCCCCCTTTCATGCCATTCCCTGCCATGTACTCCAGATACCCTCTTTAGTTGTAGGAGAGCCAGGTTCCCAGATGGAAAATGGGTTAATTCCCTATCTGGCAAGTCCATCCAGGGGTCTGACTCCTAGTGAGGGCACAGAGGACAGAACTATTCCACTTCTCGGaaaaaaaaaaa-----aaaaaGAGT-AGTTGTTAAA----------------------------------------------------------------------------------------------------------------------------------------------------------------------------------------------------------------------------------------------------------------------------------------------------------------------------------------------------------------------------------------------------------------------------------------------------------AGTTGTCTTTTCggccaggtgtggtggctcgtgcctgttgtcccagcactttgggaggccgaggcgggcagatcacgaggtcaagatatcgagactatcctgggggacaaggtgaaaccctgtctctactaaaaatacaaaaattagccgggcgtggtggtgggcgcctgtagtcccagctactcgggaggctgaggcaggagaatggcgtgaacccgggaggcggagcttgcaggtgagcgaagattgcgccactgcactccagcctaggtgacagagtgagactccgtctcaaaaaaaaaaaaaaaaaaaaaaaTTCTCTTTTCTCTCCCA-GGACAGCACCTTTGACTACAAGGAGGTGAGTACAG---------------


Gorilla > Chimp
---------------
chr10:20443266-20443271

Template switch process:
F1:                                                                  L GATGGAAAATGGGTTAATTCCCTATCTGGCAAGTCCATCCAGG-------------------GCACAGAGGACAGAGCTATTCCACTTCTCG 1
F3:                                                                                                                                                                                                                                         4 GTAT R
RF:    TTCATGCCATTCCCTGCCATGTACTCCAAATACCCTCTGTAGTCATAGGAGAGCCAGGTTCCCAGATGGAAAATGGGTTAATTCCCTATCTGGCAAGTCCATCCAGGGGTCTGACTCCTAGTGAGAGCACAGAGGACAGAGCTATTCCACTTCTCGAAAAAAAAAAAAATACTAGTTGTTAAAAGTTCTCTTTTCTCTCCCAGGACAGCACCTCTGACTACAAGGAGGTGAGTAC
RR:    AAGTACGGTAAGGGACGGTACATGAGGTTTATGGGAGACATCAGTATCCTCTCGGTCCAAGGGTCTACCTTTTACCCAATTAAGGGATAGACCGTTCAGGTAGGTCCCCAGACTGAGGATCACTCTCGTGTCTCCTGTCTCGATAAGGTGAAGAGCTTTTTTTTTTTTTATGATCAACAATTTTCAAGAGAAAAGAGAGGGTCCTGTCGTGGAGACTGATGTTCCTCCACTCATG
F2:  3 AAGTAC 2


Unidirectional alignment (log-probability: -43)
 TCCATCCAGG-------------------GCACAGAGGACAGAGCTATTCCACTTCTCGcatgaagtat--------
 TCCATCCAGGGGTCTGACTCCTAGTGAGAGCACAGAGGACAGAGCTATTCCACTTCTCG----------AAAAAAAA

Template switch alignment (log-probability: -32.6)
 TCCATCCAGG-------------------GCACAGAGGACAGAGCTATTCCACTTCTCG|CATGAA|GTAt
 TCCATCCAGGGGTCTGACTCCTAGTGAGAGCACAGAGGACAGAGCTATTCCACTTCTCG|CATGAA|GTAC


=======
Event 9
=======
Phylogenetic placement: species tree consistent
Significant comparisons: 1
Detected in comparisons: 13

Multiple sequence alignment:

    Human: TTTGCATATTAGGTTTATGTGTTCAAATGTGTTTTCATTTGAACAAAAAATTTTACAACTCA
          
        ↑                             1 4     3     2                   
    Chimp: TTTGCATATTAGGTTTATGTG------TCTGTTTTCATTTGAACAAAAAGTTTTACAACTCA
          
          
  Gorilla: TTTGCATATTAGGTTTATGTG------TCTGTTTTCATTTGAACAAAAAGTTTTACAACTCA
          
          
    Human: TTTGCATATTAGGTTTATGTGTTCAAATGTGTTTTCATTTGAACAAAAAATTTTACAACTCA

  Cluster:                      [      ]                                


Orangutan: TTTGCATATTAGGTTTATGTG------TCTGTTTTCACGTGAACAAAAAGTTTTACAACTCA


Chimp > Human
-------------
chr10:119531567-119531573

Template switch process:
F1: L TATTTCATACTCTAATCATTTTTGCATATTAGGTTTATGTGT 1
F3:                                            4 TGTTTTCATTTGAACAAAAAATTTTACAACTCAAAACACA R
RF:   TATTTCATACTCTAATCATTTTTGCATATTAGGTTTATGTGTCTGTTTTCATTTGAACAAAAAGTTTTACAACTCAAAACACA
RR:   ATAAAGTATGAGATTAGTAAAAACGTATAATCCAAATACACAGACAAAAGTAAACTTGTTTTTCAAAATGTTGAGTTTTGTGT
F2:                                                  3 GTAAACT 2


Unidirectional alignment (log-probability: -31.6)
 TTTCATACTCTAATCATTTTTGCATATTAGGTTTATGTGTtcaaatgTGTTTTCATTTGAACAAAAAaTTTTACAACTCAAAACACA
 TTTCATACTCTAATCATTTTTGCATATTAGGTTTATGTGT------CTGTTTTCATTTGAACAAAAAGTTTTACAACTCAAAACACA

Template switch alignment (log-probability: -22.2)
 TTTCATACTCTAATCATTTTTGCATATTAGGTTTATGTGT|TCAAATG|TGTTTTCATTTGAACAAAAAaTTTTACAACTCAAAACACA
 TTTCATACTCTAATCATTTTTGCATATTAGGTTTATGTGT|TCAAATG|TGTTTTCATTTGAACAAAAAGTTTTACAACTCAAAACACA


========
Event 10
========
Phylogenetic placement: ambiguous, missing/gapped/masked alignment block
Significant comparisons: 5
Detected in comparisons: 5

Multiple sequence alignment:

    Human: cgacatcactgttctggaaggca----ttttgacaatgtatacagcaagtgcctt
          
          
    Chimp: TGACATCACTGTTCTGGAAGGTGTCAAAATTGACAATGTATACAGCAAGTGCCTT
          
        ↑                      1      3 4    2                   
  Gorilla: CGACATCACTGTTCTGGAAGGCA----TTTTGACAATGTATACAGCAAGTGCCTT
          
          
    Human: cgacatcactgttctggaaggca----ttttgacaatgtatacagcaagtgcctt

  Cluster:                      [      ]                         


Orangutan: tgacatcactgttctggaaggca----ttttgacaatgtatacagcaagtgcctt


Gorilla > Chimp
---------------
chr10:12035453-12035460

Template switch process:
F1: L CATGCCCTGGTGAGAGAAGTTGACATCACTGTTCTGGAAGG 1
F3:                                              4 TTGACAATGTATACAGCAAGTGCCTTTTGAAAGTACTAAC R
RF:   CATGCCCTGGTGAGAGAAGTCGACATCACTGTTCTGGAAGGCATTTTGACAATGTATACAGCAAGTGCCTTTTGAAAGTACTAAC
RR:   GTACGGGACCACTCTCTTCAGCTGTAGTGACAAGACCTTCCGTAAAACTGTTACATATGTCGTTCACGGAAAACTTTCATGATTG
F2:                                            3 AAAACTGT 2


Unidirectional alignment (log-probability: -36.4)
 ATGCCCTGGTGAGAGAAGTtGACATCACTGTTCTGGAAGG---TgtcaaaaTTGACAATGTATACAGCAAGTGCCTTTTGAAAGTACTAAC
 ATGCCCTGGTGAGAGAAGTCGACATCACTGTTCTGGAAGGCATT-------TTGACAATGTATACAGCAAGTGCCTTTTGAAAGTACTAAC

Template switch alignment (log-probability: -22.3)
 ATGCCCTGGTGAGAGAAGTtGACATCACTGTTCTGGAAGG|TGTCAAAA|TTGACAATGTATACAGCAAGTGCCTTTTGAAAGTACTAAC
 ATGCCCTGGTGAGAGAAGTCGACATCACTGTTCTGGAAGG|TGTCAAAA|TTGACAATGTATACAGCAAGTGCCTTTTGAAAGTACTAAC


========
Event 11
========
Phylogenetic placement: species tree consistent
Significant comparisons: 25
Detected in comparisons: 25

Multiple sequence alignment:

    Human: CCATGCTAACACACACCCAAAAAA---TCCAAAGAGCATAATTCTTGTACGTTATTGCCAC
        ↓                      1        3   4      2                   
          
    Chimp: CCATGCTAACACACACCCAAATTATGCTCTTTGGAGCATAATTCTTGTACGTTATTGCCAC
          
        ↑                      1        3   4      2                   
  Gorilla: CTATGCTAACACACACCCAAAAAA---TCCAAAGAGCATAATTCTTGTACGTTATTGCCAC
          
          
    Human: CCATGCTAACACACACCCAAAAAA---TCCAAAGAGCATAATTCTTGTACGTTATTGCCAC

  Cluster:                      [          ]                           


Orangutan: 


Human > Chimp
-------------
chr10:123237104-123237115

Template switch process:
F1: L CCAAACTCCATTTTTACTGACCATGCTAACACACACCCAAA 1
F3:                                                   4 GAGCATAATTCTTGTACGTTATTGCCACATACAGGATGTC R
RF:   CCAAACTCCATTTTTACTGACCATGCTAACACACACCCAAAAAATCCAAAGAGCATAATTCTTGTACGTTATTGCCACATACAGGATGTC
RR:   GGTTTGAGGTAAAAATGACTGGTACGATTGTGTGTGGGTTTTTTAGGTTTCTCGTATTAAGAACATGCAATAACGGTGTATGTCCTACAG
F2:                                               3 GTTTCTCGTATT 2


Unidirectional alignment (log-probability: -38.9)
 CAAACTCCATTTTTACTGACCATGCTAACACACAC---------CCAAAttatgctctttgGAGCATAATTCTTGTACGTTATTGCCACATACAGGATGTC
 CAAACTCCATTTTTACTGACCATGCTAACACACACCCAAAAAATCCAAA------------GAGCATAATTCTTGTACGTTATTGCCACATACAGGATGTC

Template switch alignment (log-probability: -16.8)
 CAAACTCCATTTTTACTGACCATGCTAACACACACCCAAA|TTATGCTCTTTG|GAGCATAATTCTTGTACGTTATTGCCACATACAGGATGTC
 CAAACTCCATTTTTACTGACCATGCTAACACACACCCAAA|TTATGCTCTTTG|GAGCATAATTCTTGTACGTTATTGCCACATACAGGATGTC


Gorilla > Chimp
---------------
chr10:123237104-123237115

Template switch process:
F1: L CCAAACTCCATTTTTACTGACCATGCTAACACACACCCAAA 1
F3:                                                   4 GAGCATAATTCTTGTACGTTATTGCCACATACAGGATGTC R
RF:   CCAAACTCCATTTTTACTGACTATGCTAACACACACCCAAAAAATCCAAAGAGCATAATTCTTGTACGTTATTGCCACATACAGGATGTC
RR:   GGTTTGAGGTAAAAATGACTGATACGATTGTGTGTGGGTTTTTTAGGTTTCTCGTATTAAGAACATGCAATAACGGTGTATGTCCTACAG
F2:                                               3 GTTTCTCGTATT 2


Unidirectional alignment (log-probability: -43.9)
 CAAACTCCATTTTTACTGACcATGCTAACACACAC---------CCAAAttatgctctttgGAGCATAATTCTTGTACGTTATTGCCACATACAGGATGTC
 CAAACTCCATTTTTACTGACTATGCTAACACACACCCAAAAAATCCAAA------------GAGCATAATTCTTGTACGTTATTGCCACATACAGGATGTC

Template switch alignment (log-probability: -22.8)
 CAAACTCCATTTTTACTGACcATGCTAACACACACCCAAA|TTATGCTCTTTG|GAGCATAATTCTTGTACGTTATTGCCACATACAGGATGTC
 CAAACTCCATTTTTACTGACTATGCTAACACACACCCAAA|TTATGCTCTTTG|GAGCATAATTCTTGTACGTTATTGCCACATACAGGATGTC


========
Event 12
========
Phylogenetic placement: ILS consistent
Significant comparisons: 16
Detected in comparisons: 16

Multiple sequence alignment:

    Human: GTTTTCCAGCTAAAACACTGCTAAATTCTTAACAGTTTGAAGCAGGTTTTGGACTGGGGATCCAATTATGCATTCCCAAAACACAGTTTTCTTTTGAAGTAGCTTCTTTTGAAGGGCAAGGAGGGTGATTTCAA
          
        ↑                     3  2                                                                 4                        1                   
    Chimp: GTTTTCCAGCTAAAACACTGCTAAATTCTTAACAGTTTGAAGCAGGTTTTGGACTGGGGATCCAATTATGCATTCCCAAAACACAGTTTTCTTTT---------------GAAGGGCAAGAAGGGTGATTTCAA
        ↓                     3  2                                                                 4                        1                   
          
  Gorilla: GTTTTCCAGCTAAAACACTGCTAAATTCTTAACAGTTTGAAGCAGGTTTTGGACTGGGGATCCAATTATGCATTCCTAAAACACAGTTTTCTTTTGAAGTAGCTTCTTTTGAAGGGCAAGGAGGGTGATTTCAA
          
          
    Human: GTTTTCCAGCTAAAACACTGCTAAATTCTTAACAGTTTGAAGCAGGTTTTGGACTGGGGATCCAATTATGCATTCCCAAAACACAGTTTTCTTTTGAAGTAGCTTCTTTTGAAGGGCAAGGAGGGTGATTTCAA

  Cluster:                                                                                                [             ]                       


Orangutan: GTTTTCCAGCTAAAACACTGCTAAATTCTTAACAGTTTGAAGCAGGTTTTGGACTGGGGATCCAATTATGCATTCCCAAAACACAGTTTTCTTTTGAAGTAGCTTCTTTTGAAGGACAAGGAGGGTGATTTCAA


Chimp > Human
-------------
chr10:18931809-18931812

Template switch process:
F1:                                     L TGGGGATCCAATTATGCATTCCCAAAACACAGTTTTCTTTTGAAG 1
F3:                                                                       4 TTCTTTTGAAGGGCAAGGAGGGTGATTTCAACTCTTCAATGTCTAAA R
RF:    GCTAAATTCTTAACAGTTTGAAGCAGGTTTTGGACTGGGGATCCAATTATGCATTCCCAAAACACAGTTTTCTTTTGAAGGGCAAGAAGGGTGATTTCAACTCTTCAATGTCTAAA
RR:    CGATTTAAGAATTGTCAAACTTCGTCCAAAACCTGACCCCTAGGTTAATACGTAAGGGTTTTGTGTCAAAAGAAAACTTCCCGTTCTTCCCACTAAAGTTGAGAAGTTACAGATTT
F2:  3 CGAT 2


Unidirectional alignment (log-probability: -38.5)
 ATCCAATTATGCATTCCCAAAACACAGTTTTCTTTTGaagtagcttcttttgAAGGGCAAGgAGGGTGATTTCAACTCTTCAAT
 ATCCAATTATGCATTCCCAAAACACAGTTTTCTTTTG---------------AAGGGCAAGAAGGGTGATTTCAACTCTTCAAT

Template switch alignment (log-probability: -22)
 ATCCAATTATGCATTCCCAAAACACAGTTTTCTTTTGAAG|TAGC|TTCTTTTGAAGGGCAAGgAGGGTGATTTCAACTCTTCAAT
 ATCCAATTATGCATTCCCAAAACACAGTTTTCTTTTGAAG|TAGC|TTCTTTTGAAGGGCAAGAAGGGTGATTTCAACTCTTCAAT


Chimp > Gorilla
---------------
chr10:18805163-18805166

Template switch process:
F1:                                     L TGGGGATCCAATTATGCATTCCTAAAACACAGTTTTCTTTTGAAG 1
F3:                                                                       4 TTCTTTTGAAGGGCAAGGAGGGTGATTTCAACTCTTCAATGTCTAAA R
RF:    GCTAAATTCTTAACAGTTTGAAGCAGGTTTTGGACTGGGGATCCAATTATGCATTCCCAAAACACAGTTTTCTTTTGAAGGGCAAGAAGGGTGATTTCAACTCTTCAATGTCTAAA
RR:    CGATTTAAGAATTGTCAAACTTCGTCCAAAACCTGACCCCTAGGTTAATACGTAAGGGTTTTGTGTCAAAAGAAAACTTCCCGTTCTTCCCACTAAAGTTGAGAAGTTACAGATTT
F2:  3 CGAT 2


Unidirectional alignment (log-probability: -43.5)
 ATCCAATTATGCATTCCtAAAACACAGTTttcttttgaagtagcTTCTTTTGAAGGGCAAGgAGGGTGATTTCAACTCTTCAAT
 ATCCAATTATGCATTCCCAAAACACAGTT---------------TTCTTTTGAAGGGCAAGAAGGGTGATTTCAACTCTTCAAT

Template switch alignment (log-probability: -27.5)
 ATCCAATTATGCATTCCtAAAACACAGTTTTCTTTTGAAG|TAGC|TTCTTTTGAAGGGCAAGgAGGGTGATTTCAACTCTTCAAT
 ATCCAATTATGCATTCCCAAAACACAGTTTTCTTTTGAAG|TAGC|TTCTTTTGAAGGGCAAGAAGGGTGATTTCAACTCTTCAAT


========
Event 13
========
Phylogenetic placement: species tree consistent
Significant comparisons: 35
Detected in comparisons: 35

Multiple sequence alignment:

    Human: ATAAGATTTAATAATGCCAAATTCCTAGCCTTCTGGCTAGGAATCACTGATCGCTACAAAGTT
          
          
    Chimp: ATAAGATTTAATAATGCCAAATTCCTAGCCTTCTGGCTAGGAATCACTGATCGCTACAAAGTT
          
        ↑                      1       4       3     2                   
  Gorilla: ATAAGATTTAATAATGCCAAAAAC--ATCCTTCTGGCTAGGAATCACTGATCGCTACAAAGTT
        ↓                      1       4       3     2                   
          
    Human: ATAAGATTTAATAATGCCAAATTCCTAGCCTTCTGGCTAGGAATCACTGATCGCTACAAAGTT

  Cluster:                      [     ]                                  


Orangutan: ATAAGATTTAATAATGCCAAAAAC--ATCCTTCTGGCTAGGAATCACTGATCGCTACAAAGTT


Gorilla > Human
---------------
chr10:17887570-17887576

Template switch process:
F1: L ATTTACTTTATTTAGGGAAGATAAGATTTAATAATGCCAAA 1
F3:                                               4 CCTTCTGGCTAGGAATCACTGATCGCTACAAAGTTATCTC R
RF:   ATTTACTTTCCTTAGGGAAGATAAGATTTAATAATGCCAAAAACATCCTTCTGGCTAGGAATCACTGATCGCTACAAAGTTATCTC
RR:   TAAATGAAAGGAATCCCTTCTATTCTAAATTATTACGGTTTTTGTAGGAAGACCGATCCTTAGTGACTAGCGATGTTTCAATAGAG
F2:                                                       3 GATCCTT 2


Unidirectional alignment (log-probability: -40.5)
 TTTACTTTatTTAGGGAAGATAAGATTTAATAATGCCAA----ATtcctagCCTTCTGGCTAGGAATCACTGATCGCTACAAAGTTATCTC
 TTTACTTTCCTTAGGGAAGATAAGATTTAATAATGCCAAAAACAT------CCTTCTGGCTAGGAATCACTGATCGCTACAAAGTTATCTC

Template switch alignment (log-probability: -27.7)
 TTTACTTTatTTAGGGAAGATAAGATTTAATAATGCCAAA|TTCCTAG|CCTTCTGGCTAGGAATCACTGATCGCTACAAAGTTATCTC
 TTTACTTTCCTTAGGGAAGATAAGATTTAATAATGCCAAA|TTCCTAG|CCTTCTGGCTAGGAATCACTGATCGCTACAAAGTTATCTC


Gorilla > Chimp
---------------
chr10:18278939-18278945

Template switch process:
F1: L ATTTACTTTATTTAGGGAAGATAAGATTTAATAATGCCAAA 1
F3:                                               4 CCTTCTGGCTAGGAATCACTGATCGCTACAAAGTTATCTC R
RF:   ATTTACTTTCCTTAGGGAAGATAAGATTTAATAATGCCAAAAACATCCTTCTGGCTAGGAATCACTGATCGCTACAAAGTTATCTC
RR:   TAAATGAAAGGAATCCCTTCTATTCTAAATTATTACGGTTTTTGTAGGAAGACCGATCCTTAGTGACTAGCGATGTTTCAATAGAG
F2:                                                       3 GATCCTT 2


Unidirectional alignment (log-probability: -40.5)
 TTTACTTTatTTAGGGAAGATAAGATTTAATAATGCCAA----ATtcctagCCTTCTGGCTAGGAATCACTGATCGCTACAAAGTTATCTC
 TTTACTTTCCTTAGGGAAGATAAGATTTAATAATGCCAAAAACAT------CCTTCTGGCTAGGAATCACTGATCGCTACAAAGTTATCTC

Template switch alignment (log-probability: -27.7)
 TTTACTTTatTTAGGGAAGATAAGATTTAATAATGCCAAA|TTCCTAG|CCTTCTGGCTAGGAATCACTGATCGCTACAAAGTTATCTC
 TTTACTTTCCTTAGGGAAGATAAGATTTAATAATGCCAAA|TTCCTAG|CCTTCTGGCTAGGAATCACTGATCGCTACAAAGTTATCTC


========
Event 14
========
Phylogenetic placement: species tree consistent
Significant comparisons: 25
Detected in comparisons: 25

Multiple sequence alignment:

    Human: GATGCTGGGATTTTACCCACC-----------AGGCCTACTTCCCCCCAGAATATCTATTTGAAGTCATCA
        ↓                                  4        3        2                   
          
    Chimp: GATGCTGGGATTTTACCCACCATCTGGGGGGAAGGCCTACTTCCCCCCAGAATATCTATTTGAAGTCATCA
          
        ↑                                  4        3        2                   
  Gorilla: GATGCTGGGATTTTACCCACC-----------AGGCCTACATCCCCCCAGAATATCTGTTTGAAGTCATCA
          
          
    Human: GATGCTGGGATTTTACCCACC-----------AGGCCTACTTCCCCCCAGAATATCTATTTGAAGTCATCA

  Cluster:                      [                  ]                             


Orangutan: GATGCTGGGATTTTACCCGCC-----------AGGCCTATTTCCCTCCAGAATATCTATTTGAAGTCACCA


Human > Chimp
-------------
chr10:124156994-124157003

Template switch process:
F1: L GGGCCTTCAGGAGCAGCCCAGATGCTGGGATTTTACCCACCA 1
F3:                                          4 AGGCCTACTTCCCCCCAGAATATCTATTTGAAGTCATCAA R
RF:   GGGCCTTCAGGAGCAGCCTAGATGCTGGGATTTTACCCACCAGGCCTACTTCCCCCCAGAATATCTATTTGAAGTCATCAA
RR:   CCCGGAAGTCCTCGTCGGATCTACGACCCTAAAATGGGTGGTCCGGATGAAGGGGGGTCTTATAGATAAACTTCAGTAGTT
F2:                                                   3 AGGGGGGTCT 2


Unidirectional alignment (log-probability: -32.7)
 GCCTTCAGGAGCAGCCcAGATGCTGGGATTTTACCCACCatctggggggaAGGCCTACTTCCCCCCAGAATATCTATTTGAAGTCATCAA
 GCCTTCAGGAGCAGCCTAGATGCTGGGATTTTACCCACC-----------AGGCCTACTTCCCCCCAGAATATCTATTTGAAGTCATCAA

Template switch alignment (log-probability: -22.5)
 GCCTTCAGGAGCAGCCcAGATGCTGGGATTTTACCCACCA|TCTGGGGGGA|AGGCCTACTTCCCCCCAGAATATCTATTTGAAGTCATCAA
 GCCTTCAGGAGCAGCCTAGATGCTGGGATTTTACCCACCA|TCTGGGGGGA|AGGCCTACTTCCCCCCAGAATATCTATTTGAAGTCATCAA


Gorilla > Chimp
---------------
chr10:124156994-124157003

Template switch process:
F1: L GGGCCTTCAGGAGCAGCCCAGATGCTGGGATTTTACCCACCA 1
F3:                                          4 AGGCCTACTTCCCCCCAGAATATCTATTTGAAGTCATCAAATATTTTAT R
RF:   GGGCCTTCAGGAGCAGCCCAGATGCTGGGATTTTACCCACCAGGCCTACATCCCCCCAGAATATCTGTTTGAAGTCATCAAATATTTTAT
RR:   CCCGGAAGTCCTCGTCGGGTCTACGACCCTAAAATGGGTGGTCCGGATGTAGGGGGGTCTTATAGACAAACTTCAGTAGTTTATAAAATA
F2:                                                   3 AGGGGGGTCT 2


Unidirectional alignment (log-probability: -37.9)
 GCCTTCAGGAGCAGCCCAGATGCTGGGATTTTACCCACCatctggggggaAGGCCTACtTCCCCCCAGAATATCTaTTTGAAGTCATCAA
 GCCTTCAGGAGCAGCCCAGATGCTGGGATTTTACCCACC-----------AGGCCTACATCCCCCCAGAATATCTGTTTGAAGTCATCAA

Template switch alignment (log-probability: -28.3)
 GCCTTCAGGAGCAGCCCAGATGCTGGGATTTTACCCACCA|TCTGGGGGGA|AGGCCTACtTCCCCCCAGAATATCTaTTTGAAGTCATCAA
 GCCTTCAGGAGCAGCCCAGATGCTGGGATTTTACCCACCA|TCTGGGGGGA|AGGCCTACATCCCCCCAGAATATCTGTTTGAAGTCATCAA


========
Event 15
========
Phylogenetic placement: species tree consistent
Significant comparisons: 2
Detected in comparisons: 25

Multiple sequence alignment:

    Human: TCCTATATGAAGCAACAAATA---ATGATTCTTAAATAAAGCTCTAATTCTTGGGACTGATTCA
        ↓                         1   4          3    2                   
          
    Chimp: TCCTATATGAAGCAACAAATAGAGCTTATTCTTAAAT-AAGCTCTAATTCTTGGGACTGATTCA
          
          
  Gorilla: TCCTATATGAAGCAACAAATA---ATGATTCTTAAATAAAGCTCTAATTCTTGGGACTGATTCA
          
          
    Human: TCCTATATGAAGCAACAAATA---ATGATTCTTAAATAAAGCTCTAATTCTTGGGACTGATTCA

  Cluster:                      [    ]                                    


Orangutan: TCCTATATGAAGCAACAAAAA---ATGATTCTTAAATAAAGCTCTAATTCTTGGGACAGATTCA


Human > Chimp
-------------
chr10:18766763-18766768

Template switch process:
F1: L ACTTTACAATTCTCTGAGCTTCCTATATGAAGCAACAAATA 1
F3:                                             4 ATTCTTAAAT-AAGCTCTAATTCTTGGGACTGATTCAAAC R
RF:   ACTTTACAATTCTCTGAGCTTCCTATATGAAGCAACAAATAATGATTCTTAAATAAAGCTCTAATTCTTGGGACTGATTCAAAC
RR:   TGAAATGTTAAGAGACTCGAAGGATATACTTCGTTGTTTATTACTAAGAATTTATTTCGAGATTAAGAACCCTGACTAAGTTTG
F2:                                                        3 TTCGAG 2


Unidirectional alignment (log-probability: -37.5)
 CTTTACAATTCTCTGAGCTTCCTATATGAAGCAACAAATAgagcTtATTCTTAAATA-AGCTCTAATTCTTGGGACTGATTCAAAC
 CTTTACAATTCTCTGAGCTTCCTATATGAAGCAACAAATA---ATGATTCTTAAATAAAGCTCTAATTCTTGGGACTGATTCAAAC

Template switch alignment (log-probability: -26.3)
 CTTTACAATTCTCTGAGCTTCCTATATGAAGCAACAAATA|GAGCTT|ATTCTTAAAT-AAGCTCTAATTCTTGGGACTGATTCAAAC
 CTTTACAATTCTCTGAGCTTCCTATATGAAGCAACAAATA|GAGCTT|ATTCTTAAATAAAGCTCTAATTCTTGGGACTGATTCAAAC


========
Event 16
========
Phylogenetic placement: species tree consistent
Significant comparisons: 3
Detected in comparisons: 13

Multiple sequence alignment:

    Human: TATGGGAATTCAAAGAAGGCATTTGCCCAAT----GAGTGGTGTTAAAGAAGCACTCATTGGGAAAATAAGATGACCCTTAAAAATT
          
          
    Chimp: TACGGGAATTCAAAGAAGGCAAATA-TCAAT--GAAAGTGGTGTTAAAGAAGCACTCATTGGGAAAATAAGAGGGCCCTTAAAAATT
          
          
  Gorilla: TACGGGAATTCAAAGAAGGCAAATA-TCAATGA--AAGTGGTGTTAAAGAAGCACTCATTGGGAAAATAAGATGACCCTTAAAAATT
        ↓                      1               4                   3         2                   
          
    Human: TATGGGAATTCAAAGAAGGCATTTGCCCAAT----GAGTGGTGTTAAAGAAGCACTCATTGGGAAAATAAGATGACCCTTAAAAATT

  Cluster:                      [             ]                                                  


Orangutan: TATGGGAATTCGAAGAAGGCAAATA-TCAATGA--AAGTGGTGTTAAAGAAGCACTCATTGGGAAAATAAAATGACCCTTAAAAATT


Gorilla > Human
---------------
chr10:18312821-18312831

Template switch process:
F1: L ATAAATATAAGCTAAGATGCTATGGGAATTCAAAGAAGGCA 1
F3:                                                      4 AGTGGTGTTAAAGAAGCACTCATTGGGAAAATAAGATGAC R
RF:   ATAAATATAAGCTAAGATGCTACGGGAATTCAAAGAAGGCAAATATCAATGAAAGTGGTGTTAAAGAAGCACTCATTGGGAAAATAAGATGAC
RR:   TATTTATATTCGATTCTACGATGCCCTTAAGTTTCTTCCGTTTATAGTTACTTTCACCACAATTTCTTCGTGAGTAACCCTTTTATTCTACTG
F2:                                                                          3 GTAACCCGTTT 2


Unidirectional alignment (log-probability: -42.2)
 TAAATATAAGCTAAGATGCTAtGGGAATTCAAAGAAGGCAtttgcccAAT--------gAGTGGTGTTAAAGAAGCACTCATTGGGAAAATAAGATGAC
 TAAATATAAGCTAAGATGCTACGGGAATTCAAAGAAGGCA-------AATATCAATGAAAGTGGTGTTAAAGAAGCACTCATTGGGAAAATAAGATGAC

Template switch alignment (log-probability: -28.2)
 TAAATATAAGCTAAGATGCTAtGGGAATTCAAAGAAGGCA|TTTgCCCAATG|AGTGGTGTTAAAGAAGCACTCATTGGGAAAATAAGATGAC
 TAAATATAAGCTAAGATGCTACGGGAATTCAAAGAAGGCA|TTTTCCCAATG|AGTGGTGTTAAAGAAGCACTCATTGGGAAAATAAGATGAC


========
Event 17
========
Phylogenetic placement: species tree consistent
Significant comparisons: 35
Detected in comparisons: 35

Multiple sequence alignment:

    Human: AGACCGAGGTGGGTTGTTCGGGGCA---CTTGAGGATTTTTCAATGCTTTCACTCTTTCAGATGAGCATGAAGCCTTCTGTTCTCATTCAGCTCCATCTCAAGCACTGAAGCAGGGATTCCCC
          
          
    Chimp: AGACCGAGGTGGGTTGTTCGGAGCA---CTTGAGGATTTTTCAATGCTTTCACTCTTTCAGATGAGCATGAAGCCTTCTGTTCTCATTCAGCTCCATCTCAAGCACTGAAGCAGGGATTCCCC
          
        ↑                                1  4                                                                3   2                   
  Gorilla: AGACCGAGGTGGGTTGTTCGGGGCA------ACGGATTTTTCAATGCTTTCACTGTTTCAGATGAGCATGAAGCCTTCTGTTCTCATTCAGCTCCATCTCAAGC-ATGAAGCAGGGATTcccc
        ↓                                1  4                                                                3   2                   
          
    Human: AGACCGAGGTGGGTTGTTCGGGGCA---CTTGAGGATTTTTCAATGCTTTCACTCTTTCAGATGAGCATGAAGCCTTCTGTTCTCATTCAGCTCCATCTCAAGCACTGAAGCAGGGATTCCCC

  Cluster:                      [          ]                                                                                         


Orangutan: AGACCGAGGTGGGTTGTTCGGGGCACTT---GAGGATTTTTCAATGCTTTCACTCTTTCAGATGAGCGTGAAGCCTTCTGTTCTCATTCAGCCCCATCTCAAGCACTGAAGCAGGGATTCCCC


Gorilla > Human
---------------
chr10:117765201-117765205

Template switch process:
F1: L ATTAAAAGAGGTGTTTAGACCGAGGTGGGTTGTTCGGGGCA 1
F3:                                            4 GGATTTTTCAATGCTTTCACTCTTTCAGATGAGCATGAAG R
RF:   ATTAAAGGAGGTGTTTAGACCGAGGTGGGTTGTTCGGGGCAACGGATTTTTCAATGCTTTCACTGTTTCAGATGAGCATGAAGCCTTCTGTTCTCATTCAGCTCCATCTCAAG
RR:   TAATTTCCTCCACAAATCTGGCTCCACCCAACAAGCCCCGTTGCCTAAAAAGTTACGAAAGTGACAAAGTCTACTCGTACTTCGGAAGACAAGAGTAAGTCGAGGTAGAGTTC
F2:                                                                                                             3 AGTTC 2


Unidirectional alignment (log-probability: -37.3)
 TTAAAaGAGGTGTTTAGACCGAGGTGGGTTGTTCGGGGCActtgaGGATTTTTCAATGCTTTCACTcTTTCAGATGAGCATGAAG
 TTAAAGGAGGTGTTTAGACCGAGGTGGGTTGTTCGGGGCAAC---GGATTTTTCAATGCTTTCACTGTTTCAGATGAGCATGAAG

Template switch alignment (log-probability: -27.4)
 TTAAAaGAGGTGTTTAGACCGAGGTGGGTTGTTCGGGGCA|CTTGA|GGATTTTTCAATGCTTTCACTcTTTCAGATGAGCATGAAG
 TTAAAGGAGGTGTTTAGACCGAGGTGGGTTGTTCGGGGCA|CTTGA|GGATTTTTCAATGCTTTCACTGTTTCAGATGAGCATGAAG


Gorilla > Chimp
---------------
chr10:119534158-119534162

Template switch process:
F1: L AGCTATTAAAGGAGGTGTTTAGACCGAGGTGGGTTGTTCGGAGCA 1
F3:                                                4 GGATTTTTCAATGCTTTCACTCTTTCAGATGAGCATGAAG R
RF:   AGCTATTAAAGGAGGTGTTTAGACCGAGGTGGGTTGTTCGGGGCAACGGATTTTTCAATGCTTTCACTGTTTCAGATGAGCATGAAGCCTTCTGTTCTCATTCAGCTCCATCTCAAG
RR:   TCGATAATTTCCTCCACAAATCTGGCTCCACCCAACAAGCCCCGTTGCCTAAAAAGTTACGAAAGTGACAAAGTCTACTCGTACTTCGGAAGACAAGAGTAAGTCGAGGTAGAGTTC
F2:                                                                                                                 3 AGTTC 2


Unidirectional alignment (log-probability: -37.4)
 TTAAAGGAGGTGTTTAGACCGAGGTGGGTTGTTCGGaGCActtgaGGATTTTTCAATGCTTTCACTcTTTCAGATGAGCATGAAG
 TTAAAGGAGGTGTTTAGACCGAGGTGGGTTGTTCGGGGCAAC---GGATTTTTCAATGCTTTCACTGTTTCAGATGAGCATGAAG

Template switch alignment (log-probability: -27.5)
 TTAAAGGAGGTGTTTAGACCGAGGTGGGTTGTTCGGaGCA|CTTGA|GGATTTTTCAATGCTTTCACTcTTTCAGATGAGCATGAAG
 TTAAAGGAGGTGTTTAGACCGAGGTGGGTTGTTCGGGGCA|CTTGA|GGATTTTTCAATGCTTTCACTGTTTCAGATGAGCATGAAG


========
Event 18
========
Phylogenetic placement: species tree consistent
Significant comparisons: 35
Detected in comparisons: 35

Multiple sequence alignment:

    Human: GAATGGGTGGAAGAGATAATGCA------------ATTCCTAGTGCAATTCTTTCCACATGGGGCCATAGGAGGAGAGAACATCTGAACACACTGCTGTTCCTTAGACACACTCTTTTCAAGTTGAACATTTGCACAGGACAATGACTAGGAAAGAGAC----ATCTGAA
          
          
    Chimp: GAATGGGTGGAAGAGATAATGCA------------ATTCCTAGTGCAATTCTTTCCACATGGGGCCATAGGAGGAGAGAACATCTGAACACACTGCTGTTCCTTAGACACACTCTTTTCAAGTTGAACATTTGCACAGGACAATGACTAGGAAAGAGAC--ATATCTGAA
          
        ↑                     4                              1                                                                                               3  2                   
  Gorilla: GAATGGGTGGAAGAGATAATGCA------------------------ATTCTTTCCACATGGGGCCATAGGAGGAGAGAACATCTGAACACACTGCTGTTCCTTAGACACACTCTTTTCAAGTTGAACATTTGCACAGGACAATGACTAGGAAAGAGACAT--ATCTGAA
        ↓                     4                              1                                                                                               3  2                   
          
    Human: GAATGGGTGGAAGAGATAATGCA------------ATTCCTAGTGCAATTCTTTCCACATGGGGCCATAGGAGGAGAGAACATCTGAACACACTGCTGTTCCTTAGACACACTCTTTTCAAGTTGAACATTTGCACAGGACAATGACTAGGAAAGAGAC----ATCTGAA

  Cluster:                        [                      ]                                                                                                                          


Orangutan: GAATGGGTGGAAGGGATAATGCAATTCCTAGTGCA------------ATTCTTTCCACATGGGGCCATAGGAGGAGAGAACATCTGAACACACTGCTGGTCCTTAGACACACTCTTTTCAAGTTGAACATTTGCACAGGACAATGACTAGGAAAGAGACAT--ATCTGAA


Gorilla > Human
---------------
chr10:13782543-13782546

Template switch process:
F1: L TAAAGCAAGTTCAAAGCTGAATGGGTGGAAGAGATAATGCAATTC 1
F3:                                      4 TGCAATTCTTTCCACATGGGGCCATAGGAGGAGAGAACATCTGA R
RF:   TAAAGCAGGTTCAAAGCTGAATGGGTGGAAGAGATAATGCAATTCTTTCCACATGGGGCCATAGGAGGAGAGAACATCTGAACACACTGCTGTTCCTTAGACACACTCTTTTCAAGTTGAACATTTGCACAGGACAATGACTAG
RR:   ATTTCGTCCAAGTTTCGACTTACCCACCTTCTCTATTACGTTAAGAAAGGTGTACCCCGGTATCCTCCTCTCTTGTAGACTTGTGTGACGACAAGGAATCTGTGTGAGAAAAGTTCAACTTGTAAACGTGTCCTGTTACTGATC
F2:                                                                                                                                             3 GATC 2


Unidirectional alignment (log-probability: -33.7)
 CAaGTTCAAAGCTGAATGGGTGGAAGAGATAAtgcaattcctagTGCAATTCTTTCCACATGGGGCCATAGGAGGAGAGAACAT
 CAGGTTCAAAGCTGAATGGGTGGAAGAGATAA------------TGCAATTCTTTCCACATGGGGCCATAGGAGGAGAGAACAT

Template switch alignment (log-probability: -21.9)
 CAaGTTCAAAGCTGAATGGGTGGAAGAGATAATGCAATTC|CTAG|TGCAATTCTTTCCACATGGGGCCATAGGAGGAGAGAACAT
 CAGGTTCAAAGCTGAATGGGTGGAAGAGATAATGCAATTC|CTAG|TGCAATTCTTTCCACATGGGGCCATAGGAGGAGAGAACAT


Gorilla > Chimp
---------------
chr10:14090670-14090673

Template switch process:
F1: L TAAAGCAGGTTCAAAGCTGAATGGGTGGAAGAGATAATGCAATTC 1
F3:                                      4 TGCAATTCTTTCCACATGGGGCCATAGGAGGAGAGAACATCTGA R
RF:   TAAAGCAGGTTCAAAGCTGAATGGGTGGAAGAGATAATGCAATTCTTTCCACATGGGGCCATAGGAGGAGAGAACATCTGAACACACTGCTGTTCCTTAGACACACTCTTTTCAAGTTGAACATTTGCACAGGACAATGACTAG
RR:   ATTTCGTCCAAGTTTCGACTTACCCACCTTCTCTATTACGTTAAGAAAGGTGTACCCCGGTATCCTCCTCTCTTGTAGACTTGTGTGACGACAAGGAATCTGTGTGAGAAAAGTTCAACTTGTAAACGTGTCCTGTTACTGATC
F2:                                                                                                                                             3 GATC 2


Unidirectional alignment (log-probability: -28.1)
 CAGGTTCAAAGCTGAATGGGTGGAAGAGATAATGcaattcctagtgCAATTCTTTCCACATGGGGCCATAGGAGGAGAGAACAT
 CAGGTTCAAAGCTGAATGGGTGGAAGAGATAATG------------CAATTCTTTCCACATGGGGCCATAGGAGGAGAGAACAT

Template switch alignment (log-probability: -16.4)
 CAGGTTCAAAGCTGAATGGGTGGAAGAGATAATGCAATTC|CTAG|TGCAATTCTTTCCACATGGGGCCATAGGAGGAGAGAACAT
 CAGGTTCAAAGCTGAATGGGTGGAAGAGATAATGCAATTC|CTAG|TGCAATTCTTTCCACATGGGGCCATAGGAGGAGAGAACAT


========
Event 19
========
Phylogenetic placement: species tree consistent
Significant comparisons: 2
Detected in comparisons: 25

Multiple sequence alignment:

    Human: TTCTCTGGCCAAGTCTACCCTGCAACACGCTGGTAAAATGTAAAATTCCTTCGCACGAGAGTGAAGAGGATGATCCCCAGGTGCGTCTCTCCATTCCCGGGTCCTAACGATTCCTCCTTAAGCCGGCTACCTGCGCGGGGGCCACGCTCTCCCACTGGGA
        ↓                     3   2                                                                                                            1      4                   
          
    Chimp: TTCTCTGGCCAAGTCTACCCTGCAACACGCTGGTAAAATGTAAAATTCCTTCGCACGAGAGTGAAGAGGATGATCCCCAGGTGCGTCTCTCCATTCCCGGGTCCTAACGATTCCTCCTTAAGCCGGCTACCTGTGCA-GGGCCACGCTctcccactg-ga
          
          
  Gorilla: TTCTCTGGCCAAGTCTACCCTGCAACACGCTGGTAAAATGTAAAATTCCTTCGCACGAGAGTGAAGAGGATGATCCCCAGGTGCGTCTCTCCATTCCTGGGTCCTAATGATTCCTCCTTAAGCCGGCTACCTGTGCGGGGGCCACGATCCCCCACTGGGA
          
          
    Human: TTCTCTGGCCAAGTCTACCCTGCAACACGCTGGTAAAATGTAAAATTCCTTCGCACGAGAGTGAAGAGGATGATCCCCAGGTGCGTCTCTCCATTCCCGGGTCCTAACGATTCCTCCTTAAGCCGGCTACCTGCGCGGGGGCCACGCTCTCCCACTGGGA

  Cluster:                                                                                                                                      [   ]                     


Orangutan: TTTTCTGGCCAAGTCTACCCTGCAACATGCTGGTAAAACGTAAAATTCCTTCGCACGAGAGCGAAGAGGATGATCCCCAGGTGCGTCTCTCCATTCCCGGGTCCTAACGATTGCTCTTTATGCGGGCTACCTGTGCGGGGGCCACGCTCTCTCACTGGGA


Human > Chimp
-------------
chr10:1287013-1287017

Template switch process:
F1:                                                                           L ATTCCCGGGTCCTAACGATTCCTCCTTAAGCCGGCTACCTG 1
F3:                                                                                                                          4 GGCCACGCTCTCCCACTGGA R
RF:    CTGCAACACGCTGGTAAAATGTAAAATTCCTTCGCACGAGAGTGAAGAGGATGATCCCCAGGTGCGTCTCTCCATTCCCGGGTCCTAACGATTCCTCCTTAAGCCGGCTACCTGCGCGGGGGCCACGCTCTCCCACTGGG
RR:    GACGTTGTGCGACCATTTTACATTTTAAGGAAGCGTGCTCTCACTTCTCCTACTAGGGGTCCACGCAGAGAGGTAAGGGCCCAGGATTGCTAAGGAGGAATTCGGCCGATGGACGCGCCCCCGGTGCGAGAGGGTGACCC
F2:  3 GACGT 2


Unidirectional alignment (log-probability: -37)
 TTCCCGGGTCCTAACGATTCCTCCTTAAGCCGGCTACCTGtGC-aGGGCCACGCTCTCCCACTGGa-------------------
 TTCCCGGGTCCTAACGATTCCTCCTTAAGCCGGCTACCTGCGCGGGGGCCACGCTCTCCCACTGGGAGGATGGTTTCTGGGACAT

Template switch alignment (log-probability: -21.5)
 TTCCCGGGTCCTAACGATTCCTCCTTAAGCCGGCTACCTG|TGCAG|GGCCACGCTCTCCCACTGGa
 TTCCCGGGTCCTAACGATTCCTCCTTAAGCCGGCTACCTG|TGCAG|GGCCACGCTCTCCCACTGGG


========
Event 20
========
Phylogenetic placement: species tree consistent
Significant comparisons: 6
Detected in comparisons: 46

Multiple sequence alignment:

    Human: TAAAAATTGCCAGTTAAGTAGGAGAAT---ACGCTTTCAGTGGTGCAAATAAGAACAGTAGTGGTCAAAG
          
          
    Chimp: TAAAAATTGCCAGTAAAGTAGGAGAAT---ACGCTTTCAGTGGTACAAATAAGAACAGTAGTGGTCAAAG
        ↓                        1        4          3      2                   
          
  Gorilla: TAAAAATTGCCAGTAAAGTAGCAATTTGTACCGCTTTCAGTGGTACAAATAAGAACAGTAGTGGTCAAAG
          
          
    Human: TAAAAATTGCCAGTTAAGTAGGAGAAT---ACGCTTTCAGTGGTGCAAATAAGAACAGTAGTGGTCAAAG

  Cluster:                      [        ]                                      


Orangutan: TAAAAATTGCCAGTAAAGTAGGAGAAT---ACACTTGCAGTGGTACAAATAAGAACAGTAGTGGTCAAAG


Chimp > Gorilla
---------------
chr10:1443518-1443525

Template switch process:
F1: L TATTTTTTAGTTGAGAAAATTAAAAATTGCCAGTAAAGTAGCA 1
F3:                                                 4 CGCTTTCAGTGGTACAAATAAGAACAGTAGTGGTCAAAGA R
RF:   TATTTTTTAGTTGAGAAAATTAAAAATTGCCAGTAAAGTAGGAGAATACGCTTTCAGTGGTACAAATAAGAACAGTAGTGGTCAAAGA
RR:   ATAAAAAATCAACTCTTTTAATTTTTAACGGTCATTTCATCCTCTTATGCGAAAGTCACCATGTTTATTCTTGTCATCACCAGTTTCT
F2:                                                            3 CATGTTTA 2


Unidirectional alignment (log-probability: -35.4)
 TTTTTAGTTGAGAAAATTAAAAATTGCCAGTAAAGTAG-------caatttgtacCGCTTTCAGTGGTACAAATAAGAACAGTAGTGGTCAAAGA
 TTTTTAGTTGAGAAAATTAAAAATTGCCAGTAAAGTAGGAGAATA----------CGCTTTCAGTGGTACAAATAAGAACAGTAGTGGTCAAAGA

Template switch alignment (log-probability: -22.3)
 TTTTTAGTTGAGAAAATTAAAAATTGCCAGTAAAGTAGcA|ATTTGTAC|CGCTTTCAGTGGTACAAATAAGAACAGTAGTGGTCAAAGA
 TTTTTAGTTGAGAAAATTAAAAATTGCCAGTAAAGTAGGA|ATTTGTAC|CGCTTTCAGTGGTACAAATAAGAACAGTAGTGGTCAAAGA


========
Event 21
========
Phylogenetic placement: species tree consistent
Significant comparisons: 35
Detected in comparisons: 35

Multiple sequence alignment:

    Human: GGATTATGCAGTAGAAAGGAACAGGTCATGATATGTAAAATCATGACcctcctatgttctccatcttccccaccctgccgtgtggttttcatagctgtcaggcctctgagcccaagctaagccatcatatcccctgtgacctgcacgtatacatccagatggc
          
          
    Chimp: GGATTATGCAGTAGAAAGGAACAGGTCATGATATGTAAAATCATGACcctcctatgttctccatcttccccaccctgccgtgtggttttcatagctgtcatgcctctgagcaaaagctaagccatcatatcccctgtgacctgcacatatacatccagatggc
          
        ↑                      1       4                                                                                                           3     2                   
  Gorilla: GGATTATGCAGTAGAAAGGAATCTGTGTTCATATGTAAAATCATGACcctcctatgttctccatcttccccaccctgccgtgtggttttcatagctgtcaggcctctgagcccaagctaagccatcatatcccctgtgacctgcacatatacatccagatggc
        ↓                      1       4                                                                                                           3     2                   
          
    Human: GGATTATGCAGTAGAAAGGAACAGGTCATGATATGTAAAATCATGACcctcctatgttctccatcttccccaccctgccgtgtggttttcatagctgtcaggcctctgagcccaagctaagccatcatatcccctgtgacctgcacgtatacatccagatggc

  Cluster:                      [       ]                                                                                                                                    


Orangutan: GGATTATGCAGTAGAAAGGAACCTGTGTTCAtatgtaaaattgtgaccctcctatgttctccatcttccccaccctgccgtgtggttttcgtagctgtcaggcctctgagcccaagctaaaccatcacatcccctgtgacctgcacatatacatccagatggc


Gorilla > Human
---------------
chr10:13690321-13690327

Template switch process:
F1: L CACTTCCCTGGGAAGTACTGGGATTATGCAGTAGAAAGGAA 1
F3:                                                 4 TGATATGTAAAATCATGACCCTCCTATGTTCTCCATCTTCCC R
RF:   CACTTCCCTGGGAAGTACTGGGATTATGCAGTAGAAAGGAATCTGTGTTCATATGTAAAATCATGACCCTCCTATGTTCTCCATCTTCCCCACCCTGCCGTGTGGTTTTCATAGCTGTCAGGCCTCTGAGCCCAAGCTAAGCCATCATATCCCCTGTGACCTG
RR:   GTGAAGGGACCCTTCATGACCCTAATACGTCATCTTTCCTTAGACACAAGTATACATTTTAGTACTGGGAGGATACAAGAGGTAGAAGGGGTGGGACGGCACACCAAAAGTATCGACAGTCCGGAGACTCGGGTTCGATTCGGTAGTATAGGGGACACTGGAC
F2:                                                                                                                                                             3 ACTGGAC 2


Unidirectional alignment (log-probability: -32.6)
 ACTTCCCTGGGAAGTACTGGGATTATGCAGTAGAAAGGAA--------CaggtcatgATATGTAAAATCATGACCCTCCTATGTTCTCCATCTTC
 ACTTCCCTGGGAAGTACTGGGATTATGCAGTAGAAAGGAATCTGTGTTC--------ATATGTAAAATCATGACCCTCCTATGTTCTCCATCTTC

Template switch alignment (log-probability: -22.2)
 ACTTCCCTGGGAAGTACTGGGATTATGCAGTAGAAAGGAA|CAGGTCA|TgATATGTAAAATCATGACCCTCCTATGTTCTCCATCTTC
 ACTTCCCTGGGAAGTACTGGGATTATGCAGTAGAAAGGAA|CAGGTCA|TCATATGTAAAATCATGACCCTCCTATGTTCTCCATCTTC


Gorilla > Chimp
---------------
chr10:13998522-13998528

Template switch process:
F1: L CACTTCCCTGGGAAGTACTGGGATTATGCAGTAGAAAGGAA 1
F3:                                                 4 TGATATGTAAAATCATGACCCTCCTATGTTCTCCATCTTCCC R
RF:   CACTTCCCTGGGAAGTACTGGGATTATGCAGTAGAAAGGAATCTGTGTTCATATGTAAAATCATGACCCTCCTATGTTCTCCATCTTCCCCACCCTGCCGTGTGGTTTTCATAGCTGTCAGGCCTCTGAGCCCAAGCTAAGCCATCATATCCCCTGTGACCTG
RR:   GTGAAGGGACCCTTCATGACCCTAATACGTCATCTTTCCTTAGACACAAGTATACATTTTAGTACTGGGAGGATACAAGAGGTAGAAGGGGTGGGACGGCACACCAAAAGTATCGACAGTCCGGAGACTCGGGTTCGATTCGGTAGTATAGGGGACACTGGAC
F2:                                                                                                                                                             3 ACTGGAC 2


Unidirectional alignment (log-probability: -32.6)
 ACTTCCCTGGGAAGTACTGGGATTATGCAGTAGAAAGGAA--------CaggtcatgATATGTAAAATCATGACCCTCCTATGTTCTCCATCTTC
 ACTTCCCTGGGAAGTACTGGGATTATGCAGTAGAAAGGAATCTGTGTTC--------ATATGTAAAATCATGACCCTCCTATGTTCTCCATCTTC

Template switch alignment (log-probability: -22.2)
 ACTTCCCTGGGAAGTACTGGGATTATGCAGTAGAAAGGAA|CAGGTCA|TgATATGTAAAATCATGACCCTCCTATGTTCTCCATCTTC
 ACTTCCCTGGGAAGTACTGGGATTATGCAGTAGAAAGGAA|CAGGTCA|TCATATGTAAAATCATGACCCTCCTATGTTCTCCATCTTC


========
Event 22
========
Phylogenetic placement: species tree consistent
Significant comparisons: 6
Detected in comparisons: 46

Multiple sequence alignment:

    Human: CATAACTCCTACTCCTTCCTCAGATTTCATCTCATCTTAGTTCCTCAAAATCTCTCTAATTAAACCTCCCTCTCCAACCCTCGTTAGTGGGGTCCTCTTTGTCCCTTCCCAGTCCCTCCTCTTGGACACTCTAATCCATCCTCTACATTCTTGCTGGGCTGAACttcttcttctt
          
          
    Chimp: CATAACTCCTACTCCTTCCTCAGATTTCATCTCATCTTAGTTCCTCAAAATCTCTCTAATTAAACCTCCCTCTCCAATCCTCGTTAGTGGGGTCCTCTTTGTCCCTTCCCAGTCCCTCCTCTTGGACACTCTAATCCATCCTCTACATTCTTGCTGGGCTGAACTTCTTCttctt
        ↓                     3  2                                                                                                                              1    4                   
          
  Gorilla: CATAACTCCTACTCCTTCCTCAGATTTCATCTCATCTTAGGTCTTCAAAATCTCTCCAATTAAACCTCCCTCTCCAACCCTCGTTAGTGGGGTCCTCTTTGTCCCTTCCCAGTCCCTCCTCTTGGACACTCTAATCCATCCTCTACATTCCTGATGGGCTGAACttcttcttctt
          
          
    Human: CATAACTCCTACTCCTTCCTCAGATTTCATCTCATCTTAGTTCCTCAAAATCTCTCTAATTAAACCTCCCTCTCCAACCCTCGTTAGTGGGGTCCTCTTTGTCCCTTCCCAGTCCCTCCTCTTGGACACTCTAATCCATCCTCTACATTCTTGCTGGGCTGAACttcttcttctt

  Cluster:                                                                                                                                                       [  ]                    


Orangutan: GATAACTTCTACTCCTTCCTCAGATTTCATCTCATCTTAGTTCCTCAAAATTTCTCTAATTAAACCTCCCTCTCCAACCCTCTTTAGTGGGGTCCTCTTTGTCCCTTCCCAGTCCCTCCTCTTGGCCACTCTAATCCATCCTCTACACTCTTGCTGGGCTGAACttctttttt--


Chimp > Gorilla
---------------
chr10:29690045-29690048

Template switch process:
F1:                                                                                            L CAGTCCCTCCTCTTGGACACTCTAATCCATCCTCTACATTC 1
F3:                                                                                                                                         4 TGGGCTGAACTTCTTCTTCTTTTTTTTTTTTTT R
RF:    TCAGATTTCATCTCATCTTAGTTCCTCAAAATCTCTCTAATTAAACCTCCCTCTCCAATCCTCGTTAGTGGGGTCCTCTTTGTCCCTTCCCAGTCCCTCCTCTTGGACACTCTAATCCATCCTCTACATTCTTGCTGGGCTGAACTTCTTCTTCTTTTTTTTTTTTTT
RR:    AGTCTAAAGTAGAGTAGAATCAAGGAGTTTTAGAGAGATTAATTTGGAGGGAGAGGTTAGGAGCAATCACCCCAGGAGAAACAGGGAAGGGTCAGGGAGGAGAACCTGTGAGATTAGGTAGGAGATGTAAGAACGACCCGACTTGAAGAAGAAGAAAAAAAAAAAAAA
F2:  3 AGTC 2


Unidirectional alignment (log-probability: -26)
 AGTCCCTCCTCTTGGACACTCTAATCCATCCTCTACATTCcTGaTGGGCTGAACTTCTTCTTCTTTTTTTTTttttt
 AGTCCCTCCTCTTGGACACTCTAATCCATCCTCTACATTCTTGCTGGGCTGAACTTCTTCTTCTTTTTTTTT-----

Template switch alignment (log-probability: -16)
 AGTCCCTCCTCTTGGACACTCTAATCCATCCTCTACATTC|CTGA|TGGGCTGAACTTCTTCTTCTTTTTTTTTTTTTT
 AGTCCCTCCTCTTGGACACTCTAATCCATCCTCTACATTC|CTGA|TGGGCTGAACTTCTTCTTCTTTTTTTTTTTTTT


========
Event 23
========
Phylogenetic placement: species tree consistent
Significant comparisons: 6
Detected in comparisons: 46

Multiple sequence alignment:

    Human: TAAACACACGCTCGAAAGTGCTCTGAAAGCACAAGATGTTCCACTGCTATTTCTCCTCCTTGGCACACCCCTGAGTCCACCCTGGCCCCCAGCAAAGGGGAGAAGGCT----TCAGAGCCTGGGATCCTCCTGCAGGTCA
          
          
    Chimp: TAAACACACGCTCGAAAGTGCTCTGAAAGCACAAGATGTTCCACTGCTATTTCTCTTCCTTGGCACACCCCTGAGTCCACCCTGGCCCCCAGCAAAGGGGAGAAGGCT----TCAGACACTGGGATCCTCCTGCAGGTCA
        ↓                     3      2                                                                                       1    4                   
          
  Gorilla: TAAACACACGCTCGAAAGTGCTCTGAAAGCACAAGATGTTCCACTGCTATTTCTCTTCCTTGGCACACCCCTGAGTCCACCCTGGCCCCCAGCAAAGGGGAGAAGGCTTCATTCAGAGCCTGGGATCCTCCTGCAGGTCA
          
          
    Human: TAAACACACGCTCGAAAGTGCTCTGAAAGCACAAGATGTTCCACTGCTATTTCTCCTCCTTGGCACACCCCTGAGTCCACCCTGGCCCCCAGCAAAGGGGAGAAGGCT----TCAGAGCCTGGGATCCTCCTGCAGGTCA

  Cluster:                                                                                                             [         ]                    


Orangutan: TAAACACACGCTCGAAAGTGCTCTGAAAGCACAAGATGTTCCACTGCTATTTCTCTTCCTTGGCACACCCCTGAGTCCGCCCTGGCCCCCAGCAAAGGGGAGAAGGCT----CCAGAGCCTGGGATCCTCCTGCAGGTCA


Chimp > Gorilla
---------------
chr10:118989531-118989538

Template switch process:
F1:                                                  L CCCCTGAGTCCACCCTGGCCCCCAGCAAAGGGGAGAAGGCTTCA 1
F3:                                                                                                  4 CTGGGATCCTCCTGCAGGTCAGGGGTTCCCTCTGACTCAC R
RF:    GCTCTGAAAGCACAAGATGTTCCACTGCTATTTCTCTTCCTTGGCACACCCCTGAGTCCACCCTGGCCCCCAGCAAAGGGGAGAAGGCTTCAGACACTGGGATCCTCCTGCAGGTCAGGGGTTCCCTCTGACTCAC
RR:    CGAGACTTTCGTGTTCTACAAGGTGACGATAAAGAGAAGGAACCGTGTGGGGACTCAGGTGGGACCGGGGGTCGTTTCCCCTCTTCCGAAGTCTGTGACCCTAGGAGGACGTCCAGTCCCCAAGGGAGACTGAGTG
F2:  3 CGAGACTT 2


Unidirectional alignment (log-probability: -27.8)
 TGAGTCCACCCTGGCCCCCAGCAAAGGGGAGAAGGCttcaTTCAGAgcCTGGGATCCTCCTGCAGGTCAGGGGTTCCCTCTGACTCAC
 TGAGTCCACCCTGGCCCCCAGCAAAGGGGAGAAGGC----TTCAGACACTGGGATCCTCCTGCAGGTCAGGGGTTCCCTCTGACTCAC

Template switch alignment (log-probability: -16.8)
 TGAGTCCACCCTGGCCCCCAGCAAAGGGGAGAAGGCTTCA|TTCAGAGC|CTGGGATCCTCCTGCAGGTCAGGGGTTCCCTCTGACTCAC
 TGAGTCCACCCTGGCCCCCAGCAAAGGGGAGAAGGCTTCA|TTCAGAGC|CTGGGATCCTCCTGCAGGTCAGGGGTTCCCTCTGACTCAC


========
Event 24
========
Phylogenetic placement: species tree consistent
Significant comparisons: 46
Detected in comparisons: 46

Multiple sequence alignment:

    Human: AGGGGCTGCCATGGGTTGGGCAG---CAGCTGCTGGGATCAGAGAGGCTCTGAACCTG
          
          
    Chimp: AGGGGCTGCCATGGGTTGGGCAG---CAGCTGCTGGGAGCAGAGAGGCTCTGAACCTG
        ↓                      1      4    3    2                   
          
  Gorilla: AGGGGCTGCCATGGGTTGGGCTCCCAGAGCTGCTGGGAGCAGAGAGGCTCTGAACCTG
          
        ↑                      1      4    3    2                   
    Human: AGGGGCTGCCATGGGTTGGGCAG---CAGCTGCTGGGATCAGAGAGGCTCTGAACCTG

  Cluster:                      [    ]                              


Orangutan: AGGGGCTGCCATGGATTGAACAG---CAGCTGCTGGGAGCAGAGAGGCTCTGAACCTG


Human > Gorilla
---------------
chr10:30303448-30303453

Template switch process:
F1: L GAGGGGGAGGCCGCCACCCAAGGGGCTGCCATGGGTTGGGC 1
F3:                                             4 AGCTGCTGGGAGCAGAGAGGCTCTGAACCTGCCAGCCTCC R
RF:   GAGGGGGAGGCCGCAACCCAAGGGGCTGCCATGGGTTGGGCAGCAGCTGCTGGGATCAGAGAGGCTCTGAACCTGCCAGCCTCC
RR:   CTCCCCCTCCGGCGTTGGGTTCCCCGACGGTACCCAACCCGTCGTCGACGACCCTAGTCTCTCCGAGACTTGGACGGTCGGAGG
F2:                                                  3 GACCCT 2


Unidirectional alignment (log-probability: -37.3)
 AGGGGGAGGCCGCcACCCAAGGGGCTGCCATGGGTTGGGCtcCcagAGCTGCTGGGAgCAGAGAGGCTCTGAACCTGCCAGCCTCC
 AGGGGGAGGCCGCAACCCAAGGGGCTGCCATGGGTTGGGCAGC---AGCTGCTGGGATCAGAGAGGCTCTGAACCTGCCAGCCTCC

Template switch alignment (log-probability: -27.5)
 AGGGGGAGGCCGCcACCCAAGGGGCTGCCATGGGTTGGGC|TCCCAG|AGCTGCTGGGAgCAGAGAGGCTCTGAACCTGCCAGCCTCC
 AGGGGGAGGCCGCAACCCAAGGGGCTGCCATGGGTTGGGC|TCCCAG|AGCTGCTGGGATCAGAGAGGCTCTGAACCTGCCAGCCTCC


Chimp > Gorilla
---------------
chr10:30303448-30303453

Template switch process:
F1: L GAGGGGGAGGCCGCCACCCAAGGGGCTGCCATGGGTTGGGC 1
F3:                                             4 AGCTGCTGGGAGCAGAGAGGCTCTGAACCTGCCAGCCTCC R
RF:   GAGGGGGAGGCCGCAACCCAAGGGGCTGCCATGGGTTGGGCAGCAGCTGCTGGGAGCAGAGAGGCTCTGAACCTGCCAGCCTCC
RR:   CTCCCCCTCCGGCGTTGGGTTCCCCGACGGTACCCAACCCGTCGTCGACGACCCTCGTCTCTCCGAGACTTGGACGGTCGGAGG
F2:                                                  3 GACCCT 2


Unidirectional alignment (log-probability: -31.8)
 AGGGGGAGGCCGCcACCCAAGGGGCTGCCATGGGTTGGGCtcCcagAGCTGCTGGGAGCAGAGAGGCTCTGAACCTGCCAGCCTCC
 AGGGGGAGGCCGCAACCCAAGGGGCTGCCATGGGTTGGGCAGC---AGCTGCTGGGAGCAGAGAGGCTCTGAACCTGCCAGCCTCC

Template switch alignment (log-probability: -22)
 AGGGGGAGGCCGCcACCCAAGGGGCTGCCATGGGTTGGGC|TCCCAG|AGCTGCTGGGAGCAGAGAGGCTCTGAACCTGCCAGCCTCC
 AGGGGGAGGCCGCAACCCAAGGGGCTGCCATGGGTTGGGC|TCCCAG|AGCTGCTGGGAGCAGAGAGGCTCTGAACCTGCCAGCCTCC


========
Event 25
========
Phylogenetic placement: species tree consistent
Significant comparisons: 3
Detected in comparisons: 35

Multiple sequence alignment:

    Human: TAAACACTAACGGAGTACATGGTTA-------TTTGCATACCCAGCTTAGAATTTTATATTGGGGGTTGAGAGTGGAAATGACCTAATTGAGAACTCAGGTCTATTTCTCTATACAAATACCCCTGTCTACCAGACTGGACT
          
          
    Chimp: TAAACACTAACGGGGTACATGGTTA-------TTTGCATACCCAGCTTAGAATTTTATATTGGGGGTTGAGAGTGGAAATGACCTAATTGAGAACTCAGGTCTATTTCTCTATACAAATACCCCTGTCTACCAGACTGGACT
          
          
  Gorilla: TAAACACTAACGGAGTACATGCAAA--------------TCCCAGCTTAGAATTTTATATTGGGGGTTGAGAGTGGAAATGACCTAATTGAGAACTCAGGTCTATTTCTCTATACAAATACCCTTGTCTACCAGACTGGACT
        ↓                      1                   4                                                                     3          2                   
          
    Human: TAAACACTAACGGAGTACATGGTTA-------TTTGCATACCCAGCTTAGAATTTTATATTGGGGGTTGAGAGTGGAAATGACCTAATTGAGAACTCAGGTCTATTTCTCTATACAAATACCCCTGTCTACCAGACTGGACT

  Cluster:                      [                 ]                                                                                                     


Orangutan: TAAACACTAATGGAGTACATGGTTATTTGCAC-------ACCCAGCTTAGAATTTTATATTGGGTGTTGAGAGTGGAAATGACCTAATTGAGAACTCAGGTCTATTTCTCTATACAAATACCCCTGTCTACCAGATTAGACT


Gorilla > Human
---------------
chr10:12167301-12167312

Template switch process:
F1: L TTTTCTTTTTAACGCTGTTTTAAACACTAACGGAGTACATG 1
F3:                                               4 CCCAGCTTAGAATTTTATATTGGGGGTTGAGAGTGGAAAT R
RF:   TTTTCTTTTTAACGCTGTTTTAAACACTAACGGAGTACATGCAAATCCCAGCTTAGAATTTTATATTGGGGGTTGAGAGTGGAAATGACCTAATTGAGAACTCAGGTCTATTTCTCTATACAAATACC
RR:   AAAAGAAAAATTGCGACAAAATTTGTGATTGCCTCATGTACGTTTAGGGTCGAATCTTAAAATATAACCCCCAACTCTCACCTTTACTGGATTAACTCTTGAGTCCAGATAAAGAGATATGTTTATGG
F2:                                                                                                                     3 ATACGTTTATTG 2


Unidirectional alignment (log-probability: -37.6)
 TTTCTTTTTAACGCTGTTTTAAACACTAACGGAGTACATGgttATttgcataCCCAGCTTAGAATTTTATATTGGGGGTTGAGAGTGGAAAT
 TTTCTTTTTAACGCTGTTTTAAACACTAACGGAGTACATGCAAAT-------CCCAGCTTAGAATTTTATATTGGGGGTTGAGAGTGGAAAT

Template switch alignment (log-probability: -28.3)
 TTTCTTTTTAACGCTGTTTTAAACACTAACGGAGTACATG|GtTATTTGcATA|CCCAGCTTAGAATTTTATATTGGGGGTTGAGAGTGGAAAT
 TTTCTTTTTAACGCTGTTTTAAACACTAACGGAGTACATG|GGTATTTGTATA|CCCAGCTTAGAATTTTATATTGGGGGTTGAGAGTGGAAAT


========
Event 26
========
Phylogenetic placement: ambiguous, species tree or ILS consistent
Significant comparisons: 12
Detected in comparisons: 1234

Multiple sequence alignment:

    Human: ATCAAAAGTTAAAATTAAAAT-ACAATGGGGGTCCAGTTTTTCTTTGTTAAAGTCCTCATATTCTTTTT
        ↓                        13                       24                   
        ↑                       13                        24                   
    Chimp: ATCAAAAGTTAAAATTAAAATAACAAAGAAAAACTGGACCCCCATT-GTAAAGTCCTCATATTCTTTTT
          
          
  Gorilla: ATCAAAAGTTAAAATTAAAATAACAAAGAAAAACTGGACCCCCATT-GTAAAGCCCTCATAtttttttt
          
          
    Human: ATCAAAAGTTAAAATTAAAAT-ACAATGGGGGTCCAGTTTTTCTTTGTTAAAGTCCTCATATTCTTTTT

  Cluster:                      [                         ]                    


Orangutan: ATCAAAAGTTAAAATTAAAATAACA----AAAACTGGAACCCCATT-TTAAAGTCCTCATATTCTTTTT


Chimp > Human
-------------
chr10:27639112-27639136

Template switch process:
F1: L TAGCTAGAACAATGTGGCTCATCAAAAGTTAAAATTAAAATA 1
F3:                                                                    4 TAAAGTCCTCATATTCTTTTTCTTAAAATGCTAAAATATT R
RF:   TAGCTAGAACAATGTGGCTCATCAAAAGTTAAAATTAAAATAACAAAGAAAAACTGGACCCCCATTGTAAAGTCCTCATATTCTTTTTCTTAAAATGCTAAAATATT
RR:   ATCGATCTTGTTACACCGAGTAGTTTTCAATTTTAATTTTATTGTTTCTTTTTGACCTGGGGGTAACATTTCAGGAGTATAAGAAAAAGAATTTTACGATTTTATAA
F2:                                           3 TGTTTCTTTTTGACCTGGGGGTAAC 2


Unidirectional alignment (log-probability: -57)
 GCTAGAACAATGTGGCTCATCAAAAGTTAAAATTAAAATA--------------------CAaTGggggtccagtttttctttgtTAAAGTCCTCATATTCTTTTTCTTAAAATGCTAAAATATT
 GCTAGAACAATGTGGCTCATCAAAAGTTAAAATTAAAATAACAAAGAAAAACTGGACCCCCATTG--------------------TAAAGTCCTCATATTCTTTTTCTTAAAATGCTAAAATATT

Template switch alignment (log-probability: -18.4)
 GCTAGAACAATGTGGCTCATCAAAAGTTAAAATTAAAATA|CAATGGGGGTCCAGTTTTTCTTTGT|TAAAGTCCTCATATTCTTTTTCTTAAAATGCTAAAATATT
 GCTAGAACAATGTGGCTCATCAAAAGTTAAAATTAAAATA|CAATGGGGGTCCAGTTTTTCTTTGT|TAAAGTCCTCATATTCTTTTTCTTAAAATGCTAAAATATT


Human > Chimp
-------------
chr10:28265534-28265558

Template switch process:
F1: L TAGCTAGAACAATGTGGCTCATCAAAAGTTAAAATTAAAATA 1
F3:                                                                    4 TAAAGTCCTCATATTCTTTTTCTTAAAATGCTAAAATATT R
RF:   TAGCTAGAACAATGTGGCTCATCAAAAGTTAAAATTAAAATACAATGGGGGTCCAGTTTTTCTTTGTTAAAGTCCTCATATTCTTTTTCTTAAAATGCTAAAATATT
RR:   ATCGATCTTGTTACACCGAGTAGTTTTCAATTTTAATTTTATGTTACCCCCAGGTCAAAAAGAAACAATTTCAGGAGTATAAGAAAAAGAATTTTACGATTTTATAA
F2:                                           3 GTTACCCCCAGGTCAAAAAGAAACA 2


Unidirectional alignment (log-probability: -57)
 GCTAGAACAATGTGGCTCATCAAAAGTTAAAATTAAAATAacaaagaaaaactggaccccCAtTG--------------------TAAAGTCCTCATATTCTTTTTCTTAAAATGCTAAAATATT
 GCTAGAACAATGTGGCTCATCAAAAGTTAAAATTAAAATA--------------------CAATGGGGGTCCAGTTTTTCTTTGTTAAAGTCCTCATATTCTTTTTCTTAAAATGCTAAAATATT

Template switch alignment (log-probability: -18.4)
 GCTAGAACAATGTGGCTCATCAAAAGTTAAAATTAAAATA|ACAAAGAAAAACTGGACCCCCATTG|TAAAGTCCTCATATTCTTTTTCTTAAAATGCTAAAATATT
 GCTAGAACAATGTGGCTCATCAAAAGTTAAAATTAAAATA|ACAAAGAAAAACTGGACCCCCATTG|TAAAGTCCTCATATTCTTTTTCTTAAAATGCTAAAATATT


========
Event 27
========
Phylogenetic placement: species tree consistent
Significant comparisons: 4
Detected in comparisons: 46

Multiple sequence alignment:

    Human: --------CTGCCTTCTGGTG----GGTACCCCCTCCTTCTTGTCTCAGCTGGAGAAGCCCCTGGTGTTTGA
          
          
    Chimp: taaagcAACTGCCTTCTGGTG----GGTACCCCCTCCTTCTTGTCTCAGCTGGAGAAGCCCCTGGTGTTTGA
          
          
  Gorilla: --------CTGCCTTCTGGTG--------GCAGCTGCTTCTTGTCTCAGCTGGAGAAGCCCCTGGTGTTTGA
          
        ↑                           1          4         3    2                   
    Human: --------CTGCCTTCTGGTG----GGTACCCCCTCCTTCTTGTCTCAGCTGGAGAAGCCCCTGGTGTTTGA

  Cluster:                      [             ]                                   


Orangutan: --------CTGCCTTCTAGTGGGTA----CCCCCTCCTTCTTGTCTCAGCTGGAGAAGCCCCTGGTGTTTGA


Human > Gorilla
---------------
chr10:19302015-19302020

Template switch process:
F1: L ATTAAACAGGATAAAGTCTGTAAAGCAACTGCCTTCTGGTGG 1
F3:                                                     4 CTTCTTGTCTCAGCTGGAGAAGCCCCTGGTGTTTGAAGGA R
RF:   ATTAAACAGGATAAAGTCTGTAAAGCAACTGCCTTCTGGTGGGTACCCCCTCCTTCTTGTCTCAGCTGGAGAAGCCCCTGGTGTTTGAAGGA
RR:   TAATTTGTCCTATTTCAGACATTTCGTTGACGGAAGACCACCCATGGGGGAGGAAGAACAGAGTCGACCTCTTCGGGGACCACAAACTTCCT
F2:                                                               3 GTCGAC 2


Unidirectional alignment (log-probability: -27.7)
 TAAACAGGATAAAGTCTGTAAAGCAACTGCCTTCTGGTGG----CagCTgCTTCTTGTCTCAGCTGGAGAAGCCCCTGGTGTTTGAAGGA
 TAAACAGGATAAAGTCTGTAAAGCAACTGCCTTCTGGTGGGTACCCCCTCCTTCTTGTCTCAGCTGGAGAAGCCCCTGGTGTTTGAAGGA

Template switch alignment (log-probability: -16.5)
 TAAACAGGATAAAGTCTGTAAAGCAACTGCCTTCTGGTGG|CAGCTG|CTTCTTGTCTCAGCTGGAGAAGCCCCTGGTGTTTGAAGGA
 TAAACAGGATAAAGTCTGTAAAGCAACTGCCTTCTGGTGG|CAGCTG|CTTCTTGTCTCAGCTGGAGAAGCCCCTGGTGTTTGAAGGA


========
Event 28
========
Phylogenetic placement: ILS consistent
Significant comparisons: 24
Detected in comparisons: 24

Multiple sequence alignment:

    Human: AAACACTGGGTTAAGGGATTTTTAA-GGAACTTGCACAAACAATTAGCAAGTTCCTTAAAA
        ↓                      1         4 3       2                   
          
    Chimp: AAACACTGGGTTAAGGGATTTGTGTGTGCACTTGCACAAACAATTAGCAAGTTCCTTAAAA
          
          
  Gorilla: AAACACTGGGTTAAGGGATTTGTGTGTGCACTTGCACAAACAATTAGCAAGTTCCTTAAAA
          
        ↑                      1         4 3       2                   
    Human: AAACACTGGGTTAAGGGATTTTTAA-GGAACTTGCACAAACAATTAGCAAGTTCCTTAAAA

  Cluster:                      [      ]                               


Orangutan: AAACACTGGGTTAAGGGATTTGTGTGTGCACTTGCACAAACAATTAGCAAGTTCCTTAAAA


Human > Chimp
-------------
chr10:28069274-28069282

Template switch process:
F1: L GACACATTTGTGTTCTTGACAAACACTGGGTTAAGGGATTT 1
F3:                                                  4 CTTGCACAAACAATTAGCAAGTTCCTTAAAAGCCACAGA R
RF:   GACACATTTGTGTTCTTGACAAACACTGGGTTAAGGGATTTTTAAGGAACTTGCACAAACAATTAGCAAGTTCCTTAAAAGCCACAGA
RR:   CTGTGTAAACACAAGAACTGTTTGTGACCCAATTCCCTAAAAATTCCTTGAACGTGTTTGTTAATCGTTCAAGGAATTTTCGGTGTCT
F2:                                                    3 ACGTGTGTG 2


Unidirectional alignment (log-probability: -33)
 ACACATTTGTGTTCTTGACAAACACTGGGTTAAGGGATTTgtgtgtgc-------ACTTGCACAAACAATTAGCAAGTTCCTTAAAAGCCACAGA
 ACACATTTGTGTTCTTGACAAACACTGGGTTAAGGGATTT--------TTAAGGAACTTGCACAAACAATTAGCAAGTTCCTTAAAAGCCACAGA

Template switch alignment (log-probability: -22.4)
 ACACATTTGTGTTCTTGACAAACACTGGGTTAAGGGATTT|GTgTGTGCA|CTTGCACAAACAATTAGCAAGTTCCTTAAAAGCCACAGA
 ACACATTTGTGTTCTTGACAAACACTGGGTTAAGGGATTT|GTTTGTGCA|CTTGCACAAACAATTAGCAAGTTCCTTAAAAGCCACAGA


Human > Gorilla
---------------
chr10:27577980-27577988

Template switch process:
F1: L GACACATTTGTGTTCTTGACAAACACTGGGTTAAGGGATTT 1
F3:                                                  4 CTTGCACAAACAATTAGCAAGTTCCTTAAAAGCCACAGA R
RF:   GACACATTTGTGTTCTTGACAAACACTGGGTTAAGGGATTTTTAAGGAACTTGCACAAACAATTAGCAAGTTCCTTAAAAGCCACAGA
RR:   CTGTGTAAACACAAGAACTGTTTGTGACCCAATTCCCTAAAAATTCCTTGAACGTGTTTGTTAATCGTTCAAGGAATTTTCGGTGTCT
F2:                                                    3 ACGTGTGTG 2


Unidirectional alignment (log-probability: -32.5)
 ACACATTTGTGTTCTTGACAAACACTGGGTTAAGGGATTT-------gtgtgtgcACTTGCACAAACAATTAGCAAGTTCCTTAAAAGCCACAGA
 ACACATTTGTGTTCTTGACAAACACTGGGTTAAGGGATTTTTAAGGA--------ACTTGCACAAACAATTAGCAAGTTCCTTAAAAGCCACAGA

Template switch alignment (log-probability: -22.4)
 ACACATTTGTGTTCTTGACAAACACTGGGTTAAGGGATTT|GTgTGTGCA|CTTGCACAAACAATTAGCAAGTTCCTTAAAAGCCACAGA
 ACACATTTGTGTTCTTGACAAACACTGGGTTAAGGGATTT|GTTTGTGCA|CTTGCACAAACAATTAGCAAGTTCCTTAAAAGCCACAGA


========
Event 29
========
Phylogenetic placement: species tree consistent
Significant comparisons: 5
Detected in comparisons: 25

Multiple sequence alignment:

    Human: ATAGTTTGTAACTTTGGAGTCAGGAGAGAAAGATGCAGATTATGGATGACAAATGTGAAGTGA--AAACATCGCTCCTTAACAGCTGTGAAAT
          
          
    Chimp: ATAGTTTGTAACTTTGGAGTCAGGAGAGAAAGATGCATATTATGGATGACAAATGTGAACTGAATGACAAATGCTCCTTAACAGCTGTGAAAT
          
        ↑                     3  2                      4            1                                 
  Gorilla: ATAGTTTGTAACTTTGGAGTCAGGAGAGAAAGATGCATATTATGGATGACAAATGTGAAGTGA--AAACATCACTCCTTAACAGCTGTGAAAT
          
          
    Human: ATAGTTTGTAACTTTGGAGTCAGGAGAGAAAGATGCAGATTATGGATGACAAATGTGAAGTGA--AAACATCGCTCCTTAACAGCTGTGAAAT

  Cluster:                                                            [            ]                   


Orangutan: ATAGTTTGTAACTTTGGAGTCAGGAGAGAAAGATGCGGATTATGGATGACAAACGTGAAGTCA--AAACATCGCTCCTTAACAGCTGTGAAAT


Gorilla > Chimp
---------------
chr10:28193623-28193626

Template switch process:
F1: L GTCAGGAGAGAAAGATGCATATTATGGATGACAAATGTGAA 1
F3:                            4 ATGACAAATG----------------CTCCTTAACAGCTGTGAAATCCCCTTTGACCCTCCTCCTA R
RF:   GTCAGGAGAGAAAGATGCATATTATGGATGACAAATGTGAAGTGAAAACATCACTCCTTAACAGCTGTGAAATCCCCTTTGACCCTCCTCCTA
RR:   CAGTCCTCTCTTTCTACGTATAATACCTACTGTTTACACTTCACTTTTGTAGTGAGGAATTGTCGACACTTTAGGGGAAACTGGGAGGAGGAT
F2:  3 AGTC 2


Unidirectional alignment (log-probability: -39.5)
 TCAGGAGAGAAAGATGCATATTATGGATGACAAATGTGAAcTGA-------AtgacaaatgCTCCTTAACAGCTGTGAAATCCCCTTTGAC
 TCAGGAGAGAAAGATGCATATTATGGATGACAAATGTGAAGTGAAAACATCA---------CTCCTTAACAGCTGTGAAATCCCCTTTGAC

Template switch alignment (log-probability: -27)
 TCAGGAGAGAAAGATGCATATTATGGATGACAAATGTGAA|CTGA|ATGACAAATG----------------CTCCTTAACAGCTGTGAAATCCCCTTTGAC
 TCAGGAGAGAAAGATGCATATTATGGATGACAAATGTGAA|CTGA|ATGACAAATGTGAAGTGAAAACATCACTCCTTAACAGCTGTGAAATCCCCTTTGAC


========
Event 30
========
Phylogenetic placement: species tree consistent
Significant comparisons: 6
Detected in comparisons: 46

Multiple sequence alignment:

    Human: AAATGATACTGGAGTGTCTGCTTAGATGCACTGACTCAGATGCCAAATGAGGGTGGCAATTCTGGGCACCCAACTGGAGGCAAGATGAAGAAGCTTCTGGCAcaacacttctgaaacggaaatgtgggcatccatcacctgggatcttgttaaaatgcagatcctgattcaggaggtctgggctggacc-ta
          
          
    Chimp: AAATGATACTGGAGTGTCTGC--------------TCAGATGCCAAATGAGGGTGGCAATTCTGGGCACCCAACTGGAGGCAAGATGAAGAAGCTTTTGGCAcaacacttctgaaatggaaatgtgggcatccatcacctgggatcttgttaaaatgcagatcctgattcaggaggtctgggctggacc-ta
        ↓                                    4        1                                                                                                                            3  2                   
          
  Gorilla: AAATGATACTGGAGTGTCTGCTCAGATGCACTGACTCAGATGCCAAATGAGGGTGGCAATTCTGGGCACCCAACTGGAGGCAAGATGAAGAAGCTTTTGGCACAAGActtctgaaacggaaatgtgggcatccatcacctgggatcttgttaaaatgcagatcctgattcaggaggtctgggctggacc-aa
          
          
    Human: AAATGATACTGGAGTGTCTGCTTAGATGCACTGACTCAGATGCCAAATGAGGGTGGCAATTCTGGGCACCCAACTGGAGGCAAGATGAAGAAGCTTCTGGCAcaacacttctgaaacggaaatgtgggcatccatcacctgggatcttgttaaaatgcagatcctgattcaggaggtctgggctggacc-ta

  Cluster:                      [            ]                                                                                                                                                            


Orangutan: AAATGATACTGGAGTGTCTGCTCAGATGCACTGACTCAGATGCCAAATGAGGGCGGCAATTCTGGGCACCCAACTGGAGGCAAGATGAAGAAGCTTTTGGCAcaacacttctgaaacagaaatgtgggcatccatcacctgggaccttgttaaaatgcagatcctgattcaggaggtttgggctggacctga


Chimp > Gorilla
---------------
chr10:15000430-15000433

Template switch process:
F1: L CTTCACAGAGAGGTTTTCTTAAATGATACTGGAGTGTCTGCTCAGATGCA 1
F3:                                         4 CTCAGATGCCAAATGAGGGTGGCAATTCTGGGCACCCAACT R
RF:   CTTCATAGAGAGGTTTTCTTAAATGATACTGGAGTGTCTGCTCAGATGCCAAATGAGGGTGGCAATTCTGGGCACCCAACTGGAGGCAAGATGAAGAAGCTTTTGGCACAACACTTCTGAAATGGAAATGTGGGCATCCATCACCTGGGATCTTGTTAAAATGCAGATCCTGATTCAG
RR:   GAAGTATCTCTCCAAAAGAATTTACTATGACCTCACAGACGAGTCTACGGTTTACTCCCACCGTTAAGACCCGTGGGTTGACCTCCGTTCTACTTCTTCGAAAACCGTGTTGTGAAGACTTTACCTTTACACCCGTAGGTAGTGGACCCTAGAACAATTTTACGTCTAGGACTAAGTC
F2:                                                                                                                                                                               3 AGTC 2


Unidirectional alignment (log-probability: -36.5)
 AGGTTTTCTTAAATGATACTGGAGTGTCTGctcagatgcactgaCTCAGATGCCAAATGAGGGTGGCAATTCTGGGCACCCAAC
 AGGTTTTCTTAAATGATACTGGAGTGTCTG--------------CTCAGATGCCAAATGAGGGTGGCAATTCTGGGCACCCAAC

Template switch alignment (log-probability: -27.5)
 AGGTTTTCTTAAATGATACTGGAGTGTCTGCTCAGATGCa|CTGA|CTCAGATGCCAAATGAGGGTGGCAATTCTGGGCACCCAAC
 AGGTTTTCTTAAATGATACTGGAGTGTCTGCTCAGATGCC|CTGA|CTCAGATGCCAAATGAGGGTGGCAATTCTGGGCACCCAAC


========
Event 31
========
Phylogenetic placement: ambiguous, missing/gapped/masked alignment block
Significant comparisons: 12
Detected in comparisons: 12

Multiple sequence alignment:

    Human: CCATTTTTTGCATGATTGAATTAGTCATTGGAACATTTCTTGAGTGTCTGCCATGTTTTTGACAATGTCCTAGATACTGGAGACTCTTGGGAAGGTAGACATTGGGCAAAGGAGGGAGGATAGAAAGAGACTCACTAACCTCAAGGAGCCCAAGGGCTGAGTGTAGG
        ↓                     3     2         1        4                                                                                                                         
        ↑                                     1        4                                                                                              3      2                   
    Chimp: CCATTTTTTGCATGATTGAATTAGTCATTGGAACATGA-CTAATTGTCTGCCATGTTTTTGACAATGTCCTAGATACTGGAGACTCTTGGGAAGGTAGACATTGGGCAAACGAGGGAGGATAGAAAGAGACTCACTAACCTCAAGGAGCCCAAGGGCTGAGTGTAGG
          
          
  Gorilla: -----------------------------------------------------------------------------------------------------------------------------------------------------------------------
          
          
    Human: CCATTTTTTGCATGATTGAATTAGTCATTGGAACATTTCTTGAGTGTCTGCCATGTTTTTGACAATGTCCTAGATACTGGAGACTCTTGGGAAGGTAGACATTGGGCAAAGGAGGGAGGATAGAAAGAGACTCACTAACCTCAAGGAGCCCAAGGGCTGAGTGTAGG

  Cluster:                                     [      ]                                                                                                                          


Orangutan: -----------------------------------------------------------------------------------------------------------------------------------------------------------------------


Chimp > Human
-------------
chr10:12670581-12670588

Template switch process:
F1: L TATCGCCATTTTTTGCATGATTGAATTAGTCATTGGAACAT 1
F3:                                                 4 TGTCTGCCATGTTTTTGACAATGTCCTAGATACTGGAGAC R
RF:   TATCGCCATTTTTTGCATGATTGAATTAGTCATTGGAACATGACTAATTGTCTGCCATGTTTTTGACAATGTCCTAGATACTGGAGACTCTTGGGAAGGTAGACATTGGGCAAACGAGGGAGGATAGAAAGAGACTCACTAACCTCAAGGA
RR:   ATAGCGGTAAAAAACGTACTAACTTAATCAGTAACCTTGTACTGATTAACAGACGGTACAAAAACTGTTACAGGATCTATGACCTCTGAGAACCCTTCCATCTGTAACCCGTTTGCTCCCTCCTATCTTTCTCTGAGTGATTGGAGTTCCT
F2:                                                                                                                                                3 GAGTTCTT 2


Unidirectional alignment (log-probability: -31.5)
 ATCGCCATTTTTTGCATGATTGAATTAGTCATTGGAACATttcttgaG------TGTCTGCCATGTTTTTGACAATGTCCTAGATACTGGAGAC
 ATCGCCATTTTTTGCATGATTGAATTAGTCATTGGAACAT-------GACTAATTGTCTGCCATGTTTTTGACAATGTCCTAGATACTGGAGAC

Template switch alignment (log-probability: -22.3)
 ATCGCCATTTTTTGCATGATTGAATTAGTCATTGGAACAT|TtCTTGAG|TGTCTGCCATGTTTTTGACAATGTCCTAGATACTGGAGAC
 ATCGCCATTTTTTGCATGATTGAATTAGTCATTGGAACAT|TCCTTGAG|TGTCTGCCATGTTTTTGACAATGTCCTAGATACTGGAGAC


Human > Chimp
-------------
chr10:12951519-12951525

Template switch process:
F1: L TATCGCCATTTTTTGCATGATTGAATTAGTCATTGGAACAT 1
F3:                                                  4 TGTCTGCCATGTTTTTGACAATGTCCTAGATACTGGAGAC R
RF:   TATCGCCATTTTTTGCATGATTGAATTAGTCATTGGAACATTTCTTGAGTGTCTGCCATGTTTTTGACAATGTCCTAGATACTGGAGAC
RR:   ATAGCGGTAAAAAACGTACTAACTTAATCAGTAACCTTGTAAAGAACTCACAGACGGTACAAAAACTGTTACAGGATCTATGACCTCTG
F2:                         3 TAATCAG 2


Unidirectional alignment (log-probability: -30.1)
 ATCGCCATTTTTTGCATGATTGAATTAGTCATTGGAACATgactaaT-------TGTCTGCCATGTTTTTGACAATGTCCTAGATACTGGAGAC
 ATCGCCATTTTTTGCATGATTGAATTAGTCATTGGAACAT------TTCTTGAGTGTCTGCCATGTTTTTGACAATGTCCTAGATACTGGAGAC

Template switch alignment (log-probability: -16.2)
 ATCGCCATTTTTTGCATGATTGAATTAGTCATTGGAACAT|GACTAAT|TGTCTGCCATGTTTTTGACAATGTCCTAGATACTGGAGAC
 ATCGCCATTTTTTGCATGATTGAATTAGTCATTGGAACAT|GACTAAT|TGTCTGCCATGTTTTTGACAATGTCCTAGATACTGGAGAC


========
Event 32
========
Phylogenetic placement: species tree consistent
Significant comparisons: 35
Detected in comparisons: 35

Multiple sequence alignment:

    Human: TAAAATCCATGCCTACTTCATGCAGTAGAAA--CGCATGTCCTCTTTTATCATTGGTca
          
          
    Chimp: TAAAATCCATGCCTACTTCATGCAGTAGAAA--CGCATGTCCTCTTTTATCATTGGTCa
          
        ↑                     3  2            1  4                   
  Gorilla: TAAAATCCATGCCTACTTCATGCAGTAGAAA----CACGTCCTCTTTTATCATTGGTca
        ↓                     3  2            1  4                   
          
    Human: TAAAATCCATGCCTACTTCATGCAGTAGAAA--CGCATGTCCTCTTTTATCATTGGTca

  Cluster:                                [     ]                    


Orangutan: TAAAATCCATGCCTCCTTCATGCAGTAGAAATG--CATGTTCTCTTTTATCATTGGTaa


Gorilla > Human
---------------
chr10:12526641-12526644

Template switch process:
F1: L CTCTGCCTTTTAAAATCCATGCCTACTTCATGCAGTAGAAAC 1
F3:                                             4 GTCCTCTTTTATCATTGGTCAAAACAAAAA R
RF:   CTCTGCCTTTTAAAATCCATGCCTACTTCATGCAGTAGAAACACGTCCTCTTTTATCATTGGTCAAAACAAAAA
RR:   GAGACGGAAAATTTTAGGTACGGATGAAGTACGTCATCTTTGTGCAGGAGAAAATAGTAACCAGTTTTGTTTTT
F2:                              3 TACG 2


Unidirectional alignment (log-probability: -26.4)
 CTGCCTTTTAAAATCCATGCCTACTTCATGCAGTAGAAACgCatGTCCTCTTTTATCATTGGTCAAAACAAAAA----------
 CTGCCTTTTAAAATCCATGCCTACTTCATGCAGTAGAAACAC--GTCCTCTTTTATCATTGGTCAAAACAAAAAACAAAACAAA

Template switch alignment (log-probability: -16)
 CTGCCTTTTAAAATCCATGCCTACTTCATGCAGTAGAAAC|GCAT|GTCCTCTTTTATCATTGGTCAAAACAAAAA
 CTGCCTTTTAAAATCCATGCCTACTTCATGCAGTAGAAAC|GCAT|GTCCTCTTTTATCATTGGTCAAAACAAAAA


Gorilla > Chimp
---------------
chr10:12807694-12807697

Template switch process:
F1: L CTCTGCCTTTTAAAATCCATGCCTACTTCATGCAGTAGAAAC 1
F3:                                             4 GTCCTCTTTTATCATTGGTCAAAACAAAAA R
RF:   CTCTGCCTTTTAAAATCCATGCCTACTTCATGCAGTAGAAACACGTCCTCTTTTATCATTGGTCAAAACAAAAA
RR:   GAGACGGAAAATTTTAGGTACGGATGAAGTACGTCATCTTTGTGCAGGAGAAAATAGTAACCAGTTTTGTTTTT
F2:                              3 TACG 2


Unidirectional alignment (log-probability: -26.4)
 CTGCCTTTTAAAATCCATGCCTACTTCATGCAGTAGAAACgCatGTCCTCTTTTATCATTGGTCAAAACAAAAA----------
 CTGCCTTTTAAAATCCATGCCTACTTCATGCAGTAGAAACAC--GTCCTCTTTTATCATTGGTCAAAACAAAAAACAAAACAAA

Template switch alignment (log-probability: -16)
 CTGCCTTTTAAAATCCATGCCTACTTCATGCAGTAGAAAC|GCAT|GTCCTCTTTTATCATTGGTCAAAACAAAAA
 CTGCCTTTTAAAATCCATGCCTACTTCATGCAGTAGAAAC|GCAT|GTCCTCTTTTATCATTGGTCAAAACAAAAA


========
Event 33
========
Phylogenetic placement: species tree consistent
Significant comparisons: 46
Detected in comparisons: 46

Multiple sequence alignment:

    Human: AATATTGACTTATCCTTTTCAATG--AATGTTCTATGTTCTGGATTTCCAAGGATTAGAATACTGGGG
          
          
    Chimp: AATATTGACTTATCCTTTTCAATG--AAT-------GTTCTGGATTTCCAAGGATTAGAATACTGGGG
        ↓                      1              4     3     2                   
          
  Gorilla: AATATTGACTTATCCTTTTCAGAAATCCT-------GTTCTGGATTTCCAAGGATTAGAATACTGGGG
          
        ↑                      1              4     3     2                   
    Human: AATATTGACTTATCCTTTTCAATG--AATGTTCTATGTTCTGGATTTCCAAGGATTAGAATACTGGGG

  Cluster:                      [             ]                               


Orangutan: AATATTGACTTATCCTTTTCAATG--AAT-------GTTCTGGATTTCCAAGGATTGGAATACTGGGG


Human > Gorilla
---------------
chr10:12219305-12219311

Template switch process:
F1: L AGTTTAAATGAATTCTTTTAAATATTGACTTATCCTTTTCA 1
F3:                                                      4 TGTTCTGGATTTCCAAGGATTAGAATACTGGGGGCTTCTTT R
RF:   AGTTTAAATGAATTCTTTTAAATATTGACTTATCCTTTTCAATGAATGTTCTATGTTCTGGATTTCCAAGGATTAGAATACTGGGGGCTTCTTT
RR:   TCAAATTTACTTAAGAAAATTTATAACTGAATAGGAAAAGTTACTTACAAGATACAAGACCTAAAGGTTCCTAATCTTATGACCCCCGAAGAAA
F2:                                                            3 CCTAAAG 2


Unidirectional alignment (log-probability: -31.3)
 GTTTAAATGAATTCTTTTAAATATTGACTTATCCTTTTC------------AgaaatccTGTTCTGGATTTCCAAGGATTAGAATACTGGGGGCTTCTT
 GTTTAAATGAATTCTTTTAAATATTGACTTATCCTTTTCAATGAATGTTCTA-------TGTTCTGGATTTCCAAGGATTAGAATACTGGGGGCTTCTT

Template switch alignment (log-probability: -16.6)
 GTTTAAATGAATTCTTTTAAATATTGACTTATCCTTTTCA|GAAATCC|TGTTCTGGATTTCCAAGGATTAGAATACTGGGGGCTTCTT
 GTTTAAATGAATTCTTTTAAATATTGACTTATCCTTTTCA|GAAATCC|TGTTCTGGATTTCCAAGGATTAGAATACTGGGGGCTTCTT


Chimp > Gorilla
---------------
chr10:12219305-12219311

Template switch process:
F1: L AGTTTAAATGAATTCTTTTAAATATTGACTTATCCTTTTCA 1
F3:                                               4 TGTTCTGGATTTCCAAGGATTAGAATACTGGGGGCTTCTT R
RF:   AGTTTAAATGAATTCTTTTAAATATTGACTTATCCTTTTCAATGAATGTTCTGGATTTCCAAGGATTAGAATACTGGGGGCTTCTT
RR:   TCAAATTTACTTAAGAAAATTTATAACTGAATAGGAAAAGTTACTTACAAGACCTAAAGGTTCCTAATCTTATGACCCCCGAAGAA
F2:                                                     3 CCTAAAG 2


Unidirectional alignment (log-probability: -26.5)
 GTTTAAATGAATTCTTTTAAATATTGACTTATCCTTTTCA--GAAatccTGTTCTGGATTTCCAAGGATTAGAATACTGGGGGCTTCTT
 GTTTAAATGAATTCTTTTAAATATTGACTTATCCTTTTCAATGAA----TGTTCTGGATTTCCAAGGATTAGAATACTGGGGGCTTCTT

Template switch alignment (log-probability: -16.6)
 GTTTAAATGAATTCTTTTAAATATTGACTTATCCTTTTCA|GAAATCC|TGTTCTGGATTTCCAAGGATTAGAATACTGGGGGCTTCTT
 GTTTAAATGAATTCTTTTAAATATTGACTTATCCTTTTCA|GAAATCC|TGTTCTGGATTTCCAAGGATTAGAATACTGGGGGCTTCTT


========
Event 34
========
Phylogenetic placement: species tree consistent
Significant comparisons: 13
Detected in comparisons: 13

Multiple sequence alignment:

    Human: TGCTCAACAGCGCCTGCGAAG------------A--------GCCCCATGGCCAGCAGCACACTCAGCTC
          
        ↑                            1  3          2        4                   
    Chimp: TGCTCAACGGCGCCTGCGAAG------CCATGGG----GCTCCTCCCAGGGCCAGCAGCACACTCAGCTC
          
          
  Gorilla: TGCTCAACGGCGCCTGCGAAGCCATGG------GGCTC----CTCCCAGGGCCAGCAGCACACTCAGCTC
        ↓                      1  3            2            4                   
          
    Human: TGCTCAACAGCGCCTGCGAAG------------A--------GCCCCATGGCCAGCAGCACACTCAGCTC

  Cluster:                      [                          ]                    


Orangutan: TGCTCAACGGCGCCTGCGAAGCCATGA------GGCTC----CTCCCAGGGCCAGCAGCACACTCAGCTC


Chimp > Human
-------------
chr10:123995825-123995832

Template switch process:
F1: L AGGGCACAGCCGGTCCCATCTGCTCAACAGCGCCTGCGAAG 1
F3:                                                            4 GGCCAGCAGCACACTCAGCTCGGCTCTGGCCTGCAGGGGG R
RF:   AGGGCACAGCCGGTCCCATCTGCTCAACGGCGCCTGCGAAGCCATGGGGCTCCTCCCAGGGCCAGCAGCACACTCAGCTCGGCTCTGGCCTGCAGGGGG
RR:   TCCCGTGTCGGCCAGGGTAGACGAGTTGCCGCGGACGCTTCGGTACCCCGAGGAGGGTCCCGGTCGTCGTGTGAGTCGAGCCGAGACCGGACGTCCCCC
F2:                                            3 TACCCCGA 2


Unidirectional alignment (log-probability: -33.6)
 GGGCACAGCCGGTCCCATCTGCTCAACaGCGCCTGCGAAGagccCCATGG--------------CCAGCAGCACACTCAGCTCGGCTCTGGCCTGCAGGGGG
 GGGCACAGCCGGTCCCATCTGCTCAACGGCGCCTGCGAAG----CCATGGGGCTCCTCCCAGGGCCAGCAGCACACTCAGCTCGGCTCTGGCCTGCAGGGGG

Template switch alignment (log-probability: -22.3)
 GGGCACAGCCGGTCCCATCTGCTCAACaGCGCCTGCGAAG|AGCCCCAT|GGCCAGCAGCACACTCAGCTCGGCTCTGGCCTGCAGGGGG
 GGGCACAGCCGGTCCCATCTGCTCAACGGCGCCTGCGAAG|AGCCCCAT|GGCCAGCAGCACACTCAGCTCGGCTCTGGCCTGCAGGGGG


Gorilla > Human
---------------
chr10:123995825-123995832

Template switch process:
F1: L AGGGCACAGCCGGTCCCATCTGCTCAACAGCGCCTGCGAAG 1
F3:                                                            4 GGCCAGCAGCACACTCAGCTCGGCTCTGGCCTGCAGGGGG R
RF:   AGGGCACAGCCGGTCCCATCTGCTCAACGGCGCCTGCGAAGCCATGGGGCTCCTCCCAGGGCCAGCAGCACACTCAGCTCGGCTCTGGCCTGCAGGGGG
RR:   TCCCGTGTCGGCCAGGGTAGACGAGTTGCCGCGGACGCTTCGGTACCCCGAGGAGGGTCCCGGTCGTCGTGTGAGTCGAGCCGAGACCGGACGTCCCCC
F2:                                            3 TACCCCGA 2


Unidirectional alignment (log-probability: -32.7)
 GGGCACAGCCGGTCCCATCTGCTCAACaGCGCCTGCGAAGagccCCAT--------------GGCCAGCAGCACACTCAGCTCGGCTCTGGCCTGCAGGGGG
 GGGCACAGCCGGTCCCATCTGCTCAACGGCGCCTGCGAAG----CCATGGGGCTCCTCCCAGGGCCAGCAGCACACTCAGCTCGGCTCTGGCCTGCAGGGGG

Template switch alignment (log-probability: -22.3)
 GGGCACAGCCGGTCCCATCTGCTCAACaGCGCCTGCGAAG|AGCCCCAT|GGCCAGCAGCACACTCAGCTCGGCTCTGGCCTGCAGGGGG
 GGGCACAGCCGGTCCCATCTGCTCAACGGCGCCTGCGAAG|AGCCCCAT|GGCCAGCAGCACACTCAGCTCGGCTCTGGCCTGCAGGGGG


========
Event 35
========
Phylogenetic placement: species tree consistent
Significant comparisons: 6
Detected in comparisons: 46

Multiple sequence alignment:

    Human: tctgtgttctctaaagtttcAGTGTGGCCTACTTCTTTAGTGATGAGGGGGACAGCtttttgt------tttgttttaagagatggtatcttactctgtcacccaaggtggagtgcagtggcatgatcatagctcactgcagcctcaaacttct
          
          
    Chimp: TCTGTGTTCTCTAAAGTTTCATTGCGGCCTACTTCTTTAGTGATGAGGGGGACAGCtttttgt------tttgttttaagagatgatatcttactctgtcacccaaggtggagtgcagtggcatgatgatagctcactgcaatctcaaacttcg
        ↓                          1    4                                                                                                    3  2                   
          
  Gorilla: TCTGTGTTCTCTAAAGTTTCAGTGCAGCTTACTTCTTTAGTGATGAGGGGGACAGCtttttgt-tttgttttgttttaagagatggtatcttactctgtcacccaaggtggagtgcagtggcatggtcatagctcactgcagcctcaaacttct
          
          
    Human: tctgtgttctctaaagtttcAGTGTGGCCTACTTCTTTAGTGATGAGGGGGACAGCtttttgt------tttgttttaagagatggtatcttactctgtcacccaaggtggagtgcagtggcatgatcatagctcactgcagcctcaaacttct

  Cluster:                      [      ]                                                                                                                            


Orangutan: tctgtgttctctaaagtttcAGTGCGGCCTACTTCTTTAGTGATGAAGGAGACAGCtttttgtttttgttttgttttaagagatggtatcttactctgtcacccaaggtggagtgcagtggcatgattatagctcactgcagcctcaaacttct


Chimp > Gorilla
---------------
chr10:136437667-136437670

Template switch process:
F1: L ATTCTTTTCCGTTCTAATTTTCTGTGTTCTCTAAAGTTTCAGTGC 1
F3:                                                  4 TACTTCTTTAGTGATGAGGGGGACAGCTTTTTGTTTTGTT R
RF:   ATTCTTTTCCATTCTAATTTTCTGTGTTCTCTAAAGTTTCATTGCGGCCTACTTCTTTAGTGATGAGGGGGACAGCTTTTTGTTTTGTTTTAAGAGATGATATCTTACTCTGTCACCCAAGGTGGAGTGCAGTGGCATGATGATAGCT
RR:   TAAGAAAAGGTAAGATTAAAAGACACAAGAGATTTCAAAGTAACGCCGGATGAAGAAATCACTACTCCCCCTGTCGAAAAACAAAACAAAATTCTCTACTATAGAATGAGACAGTGGGTTCCACCTCACGTCACCGTACTACTATCGA
F2:                                                                                                                                                 3 TCGA 2


Unidirectional alignment (log-probability: -37.2)
 TTTCCgTTCTAATTTTCTGTGTTCTCTAAAGTTTCAgTGCaGCtTACTTCTTTAGTGATGAGGGGGACAGCTTTTTGTTttgtt
 TTTCCATTCTAATTTTCTGTGTTCTCTAAAGTTTCATTGCGGCCTACTTCTTTAGTGATGAGGGGGACAGCTTTTTGTT-----

Template switch alignment (log-probability: -27.4)
 TTTCCgTTCTAATTTTCTGTGTTCTCTAAAGTTTCAgTGC|AGCT|TACTTCTTTAGTGATGAGGGGGACAGCTTTTTGTTTTGTT
 TTTCCATTCTAATTTTCTGTGTTCTCTAAAGTTTCATTGC|AGCT|TACTTCTTTAGTGATGAGGGGGACAGCTTTTTGTTTTGTT


========
Event 36
========
Phylogenetic placement: species tree consistent
Significant comparisons: 13
Detected in comparisons: 13

Multiple sequence alignment:

    Human: TTATATCAGAAAGGATAACCATTAACAAATGGTTAGTCTAAGACCCACCAAAGC
          
        ↑                     3         1 4 2                   
    Chimp: TTATATCAGAAAAGATAACCAT-------TTGTTAGTCTAAGACCCACCAAAGC
          
          
  Gorilla: TTATATCAGAAAGGATAACCAT-------TTGTTAGTCTAAGACCCACCAAAGC
        ↓                     3         1 4 2                   
          
    Human: TTATATCAGAAAGGATAACCATTAACAAATGGTTAGTCTAAGACCCACCAAAGC

  Cluster:                       [       ]                      


Orangutan: ------------------------------------------------------


Chimp > Human
-------------
chr10:28980974-28980981

Template switch process:
F1: L AGGCACATTCTATTTTTCCTTATATCAGAAAGGATAACCATT 1
F3:                                            4 GTTAGTCTAAGACCCACCAAAGCAGGATGATCTCTGAAAT R
RF:   AGGCACATTCTATTTTTCCTTATATCAGAAAAGATAACCATTTGTTAGTCTAAGACCCACCAAAGCAGGATGATCTCTGAAAT
RR:   TCCGTGTAAGATAAAAAGGAATATAGTCTTTTCTATTGGTAAACAATCAGATTCTGGGTGGTTTCGTCCTACTAGAGACTTTA
F2:                                       3 GTAAACAA 2


Unidirectional alignment (log-probability: -33)
 GCACATTCTATTTTTCCTTATATCAGAAAgGATAACCATtaacaaaTgGTTAGTCTAAGACCCACCAAAGCAGGATGATCTCTGAAAT
 GCACATTCTATTTTTCCTTATATCAGAAAAGATAACCAT-------TTGTTAGTCTAAGACCCACCAAAGCAGGATGATCTCTGAAAT

Template switch alignment (log-probability: -22.3)
 GCACATTCTATTTTTCCTTATATCAGAAAgGATAACCATT|AACAAATG|GTTAGTCTAAGACCCACCAAAGCAGGATGATCTCTGAAAT
 GCACATTCTATTTTTCCTTATATCAGAAAAGATAACCATT|AACAAATG|GTTAGTCTAAGACCCACCAAAGCAGGATGATCTCTGAAAT


Gorilla > Human
---------------
chr10:28980974-28980981

Template switch process:
F1: L AGGCACATTCTATTTTTCCTTATATCAGAAAGGATAACCATT 1
F3:                                            4 GTTAGTCTAAGACCCACCAAAGCAGGATGATCTCTGAAAT R
RF:   AGGCACATTCTATTTTTCCTTATATCAGAAAGGATAACCATTTGTTAGTCTAAGACCCACCAAAGCAGGATGATCTCTGAAAT
RR:   TCCGTGTAAGATAAAAAGGAATATAGTCTTTCCTATTGGTAAACAATCAGATTCTGGGTGGTTTCGTCCTACTAGAGACTTTA
F2:                                       3 GTAAACAA 2


Unidirectional alignment (log-probability: -26.5)
 GCACATTCTATTTTTCCTTATATCAGAAAGGATAACCATtaacaaaTgGTTAGTCTAAGACCCACCAAAGCAGGATGATCTCTGAAAT
 GCACATTCTATTTTTCCTTATATCAGAAAGGATAACCAT-------TTGTTAGTCTAAGACCCACCAAAGCAGGATGATCTCTGAAAT

Template switch alignment (log-probability: -16.8)
 GCACATTCTATTTTTCCTTATATCAGAAAGGATAACCATT|AACAAATG|GTTAGTCTAAGACCCACCAAAGCAGGATGATCTCTGAAAT
 GCACATTCTATTTTTCCTTATATCAGAAAGGATAACCATT|AACAAATG|GTTAGTCTAAGACCCACCAAAGCAGGATGATCTCTGAAAT


========
Event 37
========
Phylogenetic placement: species tree consistent
Significant comparisons: 35
Detected in comparisons: 35

Multiple sequence alignment:

    Human: TTCAAACACAGTTTCACTGCAGGTGTTTACCTGTTTTGTAAATGTCATTTGTCT
          
          
    Chimp: TTCAAACACAGTTTCACTGCAGGTGTTTACCTGTTTTGTAAATGTCATTTGTCT
          
        ↑                     3       1   2 4                   
  Gorilla: TTCAAACACAGTTTCACTGCAGGT----AAACATTTTGTAAATGTCATTTGTCT
        ↓                     3       1   2 4                   
          
    Human: TTCAAACACAGTTTCACTGCAGGTGTTTACCTGTTTTGTAAATGTCATTTGTCT

  Cluster:                         [       ]                    


Orangutan: TTCAAACACAATTTCACTGCACGT----AAACATTTTGTAAATGTCATTTGTCT


Gorilla > Human
---------------
chr10:25172847-25172855

Template switch process:
F1: L CTTTCTTATTAGATAATTTCAAACACAGTTTCACTGCAGGT 1
F3:                                               4 TTTTGTAAATGTCATTTGTCTATATAATTATAATGTATAA R
RF:   CTTTCTTATTAGATAATTTCAAACACAGTTTCACTGCAGGTAAACATTTTGTAAATGTCATTTGTCTATATAATTATAATGTATAA
RR:   GAAAGAATAATCTATTAAAGTTTGTGTCAAAGTGACGTCCATTTGTAAAACATTTACAGTAAACAGATATATTAATATTACATATT
F2:                                     3 GTCCATTTG 2


Unidirectional alignment (log-probability: -33.8)
 TTTCTTATTAGATAATTTCAAACACAGTTTCACTGCAGGT-----gtttacctgTTTTGTAAATGTCATTTGTCTATATAATTATAATGTATAA
 TTTCTTATTAGATAATTTCAAACACAGTTTCACTGCAGGTAAACA---------TTTTGTAAATGTCATTTGTCTATATAATTATAATGTATAA

Template switch alignment (log-probability: -16.9)
 TTTCTTATTAGATAATTTCAAACACAGTTTCACTGCAGGT|GTTTACCTG|TTTTGTAAATGTCATTTGTCTATATAATTATAATGTATAA
 TTTCTTATTAGATAATTTCAAACACAGTTTCACTGCAGGT|GTTTACCTG|TTTTGTAAATGTCATTTGTCTATATAATTATAATGTATAA


Gorilla > Chimp
---------------
chr10:25762293-25762301

Template switch process:
F1: L CTTTCTTATTAGATAATTTCAAACACAGTTTCACTGCAGGT 1
F3:                                               4 TTTTGTAAATGTCATTTGTCTATATAATTATAATGTATAA R
RF:   CTTTCTTATTAGATAATTTCAAACACAGTTTCACTGCAGGTAAACATTTTGTAAATGTCATTTGTCTATATAATTATAATGTATAA
RR:   GAAAGAATAATCTATTAAAGTTTGTGTCAAAGTGACGTCCATTTGTAAAACATTTACAGTAAACAGATATATTAATATTACATATT
F2:                                     3 GTCCATTTG 2


Unidirectional alignment (log-probability: -33.8)
 TTTCTTATTAGATAATTTCAAACACAGTTTCACTGCAGGT-----gtttacctgTTTTGTAAATGTCATTTGTCTATATAATTATAATGTATAA
 TTTCTTATTAGATAATTTCAAACACAGTTTCACTGCAGGTAAACA---------TTTTGTAAATGTCATTTGTCTATATAATTATAATGTATAA

Template switch alignment (log-probability: -16.9)
 TTTCTTATTAGATAATTTCAAACACAGTTTCACTGCAGGT|GTTTACCTG|TTTTGTAAATGTCATTTGTCTATATAATTATAATGTATAA
 TTTCTTATTAGATAATTTCAAACACAGTTTCACTGCAGGT|GTTTACCTG|TTTTGTAAATGTCATTTGTCTATATAATTATAATGTATAA


========
Event 38
========
Phylogenetic placement: species tree consistent
Significant comparisons: 1
Detected in comparisons: 13

Multiple sequence alignment:

    Human: CGGATAGAAGTATCCTTTATTTCATGGAGAAGACACCATGAAATACCATGAGGCCATGTCCCCA
          
        ↑                     3     2         1       4                   
    Chimp: CGGATAGAAGTATCCTTTATTTCATGGGGAAGACACT-----GTACCATGAGGCCATGTCCCCA
          
          
  Gorilla: CGGATAGAAGTATCCTTTATTTGATGGAGAAGACACT-----GCACCATGAGGCCATGTCCCCA
          
          
    Human: CGGATAGAAGTATCCTTTATTTCATGGAGAAGACACCATGAAATACCATGAGGCCATGTCCCCA

  Cluster:                            [              ]                    


Orangutan: TGGATAGAAGTATCCTTTATTTCATGGAGAAGACACT-----GTACCATGAGGCCATGTCCCCA


Chimp > Human
-------------
chr10:123312764-123312770

Template switch process:
F1: L TGCACTGTGTTAACCGGATAGAAGTATCCTTTATTTCATGGAGAAGACAC 1
F3:                                                     4 TACCATGAGGCCATGTCCCCACATGGGTGGTACTTGTGGA R
RF:   TGCACTGTGTTAACCGGATAGAAGTATCCTTTATTTCATGGGGAAGACACTGTACCATGAGGCCATGTCCCCACATGGGTGGTACTTGTGGA
RR:   ACGTGACACAATTGGCCTATCTTCATAGGAAATAAAGTACCCCTTCTGTGACATGGTACTCCGGTACAGGGGTGTACCCACCATGAACACCT
F2:                                  3 AAAGTAC 2


Unidirectional alignment (log-probability: -34.4)
 TAACCGGATAGAAGTATCCTTTATTTCATGGaGAAGACACcaTGaaaTACCATGAGGCCATGTCCCCACATGGGTGGTACTTGTGGA
 TAACCGGATAGAAGTATCCTTTATTTCATGGGGAAGACAC--TG---TACCATGAGGCCATGTCCCCACATGGGTGGTACTTGTGGA

Template switch alignment (log-probability: -22.3)
 TAACCGGATAGAAGTATCCTTTATTTCATGGaGAAGACAC|CATGAAA|TACCATGAGGCCATGTCCCCACATGGGTGGTACTTGTGGA
 TAACCGGATAGAAGTATCCTTTATTTCATGGGGAAGACAC|CATGAAA|TACCATGAGGCCATGTCCCCACATGGGTGGTACTTGTGGA


========
Event 39
========
Phylogenetic placement: ambiguous, species tree consistent
Significant comparisons: 34
Detected in comparisons: 3456

Multiple sequence alignment:

    Human: CTCTGCTTCATTTACAGCCCACCCCAGGACCTCACCCAGAGCTGAG--CCCTCCAGTGCCCAGTGGGGAGAGTGGT
          
          
    Chimp: CTCTGCTTCATTTACAGCCCACCCCAGGACCTCACCCAGAGCTGAG--CCCTCCAGTGCCCAGTGGGGAGAGTGGT
          
          
  Gorilla: CTCTGCTTCATTTACAGCCCATCCCAGGGGCTCAGCTCTGGGTGAG----GTCCATTGCCCAGTGGGGAGAGTGGT
        ↓                             3                       4                       
        ↑                             1 3                   2 4                       
    Human: CTCTGCTTCATTTACAGCCCACCCCAGGACCTCACCCAGAGCTGAG--CCCTCCAGTGCCCAGTGGGGAGAGTGGT

  Cluster:                      [                                 ]                   


Orangutan: CTCTGCTTCATTTACAGCCCACCCCAGGACCTCACCCAGAGCTGAGCC--CTCCAGTGCCCAGTGGGGAGAGTGGT


Gorilla > Human
---------------
chr10:123252308-123252328

Template switch process:
F1: L GAGGTCTCCCACCCAAGCATCTCTGCTTCATTTACAGCCCACCCCAGG 1
F3:                                                                    4 TCCAGTGCCCAGTGGGGAGAGTGGTAAAAAAGAGAGGGATGATAA R
RF:   GAGGTCTCCCACCCAAGCATCTCTGCTTCATTTACAGCCCATCCCAGGGGCTCAGCTCTGGGTGAGGTCCATTGCCCAGTGGGGAGAGTGGTAAAAAAGAGAGGGATGATAA
RR:   CTCCAGAGGGTGGGTTCGTAGAGACGAAGTAAATGTCGGGTAGGGTCCCCGAGTCGAGACCCACTCCAGGTAACGGGTCACCCCTCTCACCATTTTTTCTCTCCCTACTATT
F2:                                                3 CCCGAGTCGAGACCCACTCCA 2


Unidirectional alignment (log-probability: -63)
 CCACCCAAGCATCTCTGCTTCATTTACAGCCCAcCCC-------------------AGGacctcacccagagctgagcccTCCAgTGCCCAGTGGGGAGAGTGGTAAAAAAGAGAGGGAT
 CCACCCAAGCATCTCTGCTTCATTTACAGCCCATCCCAGGGGCTCAGCTCTGGGTGAGG---------------------TCCATTGCCCAGTGGGGAGAGTGGTAAAAAAGAGAGGGAT

Template switch alignment (log-probability: -29.7)
 CCACCCAAGCATCTCTGCTTCATTTACAGCCCAcCCCAGG|ACCTCACCCAGAGCTGAGCCC|TCCAgTGCCCAGTGGGGAGAGTGGTAAAAAAGAGAGGGAT
 CCACCCAAGCATCTCTGCTTCATTTACAGCCCATCCCAGG|ACCTCACCCAGAGCTGAGCCC|TCCATTGCCCAGTGGGGAGAGTGGTAAAAAAGAGAGGGAT


Human > Gorilla
---------------
chr10:138324182-138324200

Template switch process:
F1: L GAGGTCTCCCACCCAAGCATCTCTGCTTCATTTACAGCCCATCCCAGG 1
F3:                                                                      4 TCCATTGCCCAGTGGGGAGAGTGGTAAAAAAGAGAGGGATGATAA R
RF:   GAGGTCTCCCACCCAAGCATCTCTGCTTCATTTACAGCCCACCCCAGGACCTCACCCAGAGCTGAGCCCTCCAGTGCCCAGTGGGGAGAGTGGTAAAAAAGAGAGGGATGATAA
RR:   CTCCAGAGGGTGGGTTCGTAGAGACGAAGTAAATGTCGGGTGGGGTCCTGGAGTGGGTCTCGACTCGGGAGGTCACGGGTCACCCCTCTCACCATTTTTTCTCTCCCTACTATT
F2:                                                  3 GGAGTGGGTCTCGACTCGG 2


Unidirectional alignment (log-probability: -60.2)
 CCACCCAAGCATCTCTGCTTCATTTACAGCCCAtCCCAGG---------------------ggctcagctctgggtgaggTCCAtTGCCCAGTGGGGAGAGTGGTAAAAAAGAGAGGGAT
 CCACCCAAGCATCTCTGCTTCATTTACAGCCCACCCCAGGACCTCACCCAGAGCTGAGCCC-------------------TCCAGTGCCCAGTGGGGAGAGTGGTAAAAAAGAGAGGGAT

Template switch alignment (log-probability: -29.5)
 CCACCCAAGCATCTCTGCTTCATTTACAGCCCAtCCCAGG|GGCTCAGCTCTGGGTGAGG|TCCAtTGCCCAGTGGGGAGAGTGGTAAAAAAGAGAGGGAT
 CCACCCAAGCATCTCTGCTTCATTTACAGCCCACCCCAGG|GGCTCAGCTCTGGGTGAGG|TCCAGTGCCCAGTGGGGAGAGTGGTAAAAAAGAGAGGGAT


========
Event 40
========
Phylogenetic placement: ILS consistent
Significant comparisons: 16
Detected in comparisons: 16

Multiple sequence alignment:

    Human: CCTGAAGGGTTGACCTGCAGAAG-TCAAGCCTGCCTTGAGAATATTAATTTAACCGCTTATTTTCAAAATTCCTtgg---tggtagtggtggtggtggtggtggtggtgctagtgtggtTCAAATTAGTGTCTTAGTGCGTATGGACTGGCACTAAGGGCATGTGTAT
          
        ↑                      1     4                                                                                                                     3  2                   
    Chimp: CCTGAAGGGTTGACCTGCAGAGTACTAAGCCTGCCTTGAGAATATTAATTTAACCGCTTATTTTCGAAATTCCTtgg---tg---------------gtggtggtggtgCTAGTGTGGTTGAAATTAGTGTCTTAGTGCTTATTGACTGGCACTAAGGGCATGTGTAT
        ↓                      1     4                                                                                                                     3  2                   
          
  Gorilla: CCTGAAGGGTTGACCTGCAGAAG-TCAAGCCTGCCTTGAGAATATTAATTTAACCGCTTATTTTCAAAATTCCTTGG---------------------TGGTGGTGGTGCTAGTGTGGTTGAAATTAGTGTCTTAGTGCTTATTGACTGGCACTAAGGGCATGTGTAT
          
          
    Human: CCTGAAGGGTTGACCTGCAGAAG-TCAAGCCTGCCTTGAGAATATTAATTTAACCGCTTATTTTCAAAATTCCTtgg---tggtagtggtggtggtggtggtggtggtgctagtgtggtTCAAATTAGTGTCTTAGTGCGTATGGACTGGCACTAAGGGCATGTGTAT

  Cluster:                      [   ]                                                                                                                                             


Orangutan: CCTGAAGGGTTGACCTGCAGAAG-TCAAGCCTGCCTTGAGAATATTAATTTAACCACTTATTTTCTAAATTCCTTGGTGG------------------TGGTGGTGGTGCTAGTGTGGTTGAAATTAGTGTCTTAGTGCTTATTGACTGGCACTAAGGGCATGTGTAT


Chimp > Human
-------------
chr10:16884289-16884292

Template switch process:
F1: L TTGAACGTCACAGCTTATCACCTGAAGGGTTGACCTGCAGA 1
F3:                                               4 AAGCCTGCCTTGAGAATATTAATTTAACCGCTTATTTTCA R
RF:   TTGAACGTCACAGCTTATCACCTGAAGGGTTGACCTGCAGAGTACTAAGCCTGCCTTGAGAATATTAATTTAACCGCTTATTTTCGAAATTCCTTGGTGGTGGTGGTGGTGCTAGTGTGGTTGAAATTAGTGTCTTAGTGCTTATTGACT
RR:   AACTTGCAGTGTCGAATAGTGGACTTCCCAACTGGACGTCTCATGATTCGGACGGAACTCTTATAATTAAATTGGCGAATAAAAGCTTTAAGGAACCACCACCACCACCACGATCACACCAACTTTAATCACAGAATCACGAATAACTGA
F2:                                                                                                                                                   3 CTGA 2


Unidirectional alignment (log-probability: -33.1)
 TGAACGTCACAGCTTATCACCTGAAGGGTTGACCTGCAGAagtc-----AAGCCTGCCTTGAGAATATTAATTTAACCGCTTATTTTCa
 TGAACGTCACAGCTTATCACCTGAAGGGTTGACCTGCAGA----GTACTAAGCCTGCCTTGAGAATATTAATTTAACCGCTTATTTTCG

Template switch alignment (log-probability: -21.8)
 TGAACGTCACAGCTTATCACCTGAAGGGTTGACCTGCAGA|AGTC|AAGCCTGCCTTGAGAATATTAATTTAACCGCTTATTTTCa
 TGAACGTCACAGCTTATCACCTGAAGGGTTGACCTGCAGA|AGTC|AAGCCTGCCTTGAGAATATTAATTTAACCGCTTATTTTCG


Chimp > Gorilla
---------------
chr10:16750938-16750941

Template switch process:
F1: L TTGAACGTCACAGCTTATCACCTGAAGGGTTGACCTGCAGA 1
F3:                                               4 AAGCCTGCCTTGAGAATATTAATTTAACCGCTTATTTTCA R
RF:   TTGAACGTCACAGCTTATCACCTGAAGGGTTGACCTGCAGAGTACTAAGCCTGCCTTGAGAATATTAATTTAACCGCTTATTTTCGAAATTCCTTGGTGGTGGTGGTGGTGCTAGTGTGGTTGAAATTAGTGTCTTAGTGCTTATTGACT
RR:   AACTTGCAGTGTCGAATAGTGGACTTCCCAACTGGACGTCTCATGATTCGGACGGAACTCTTATAATTAAATTGGCGAATAAAAGCTTTAAGGAACCACCACCACCACCACGATCACACCAACTTTAATCACAGAATCACGAATAACTGA
F2:                                                                                                                                                   3 CTGA 2


Unidirectional alignment (log-probability: -32.2)
 TGAACGTCACAGCTTATCACCTGAAGGGTTGACCTGCAGA-----agtcAAGCCTGCCTTGAGAATATTAATTTAACCGCTTATTTTCa
 TGAACGTCACAGCTTATCACCTGAAGGGTTGACCTGCAGAGTACT----AAGCCTGCCTTGAGAATATTAATTTAACCGCTTATTTTCG

Template switch alignment (log-probability: -21.7)
 TGAACGTCACAGCTTATCACCTGAAGGGTTGACCTGCAGA|AGTC|AAGCCTGCCTTGAGAATATTAATTTAACCGCTTATTTTCa
 TGAACGTCACAGCTTATCACCTGAAGGGTTGACCTGCAGA|AGTC|AAGCCTGCCTTGAGAATATTAATTTAACCGCTTATTTTCG


========
Event 41
========
Phylogenetic placement: species tree consistent
Significant comparisons: 13
Detected in comparisons: 13

Multiple sequence alignment:

    Human: AGCCACCTTCTTAAGCACTCAATACATGATAGTT------------------ATTCACTGGAAACAGTGAATAACTAGAATAACTATCATGTATTGAGTGCCTAAGAAGGTGGCTTt
          
        ↑                           3                    1                    2                      4                         
    Chimp: AGCCACCTTCTTAAGCACTCAATACATGATAGTT---------ATTCTAGTTATTCACTGTTTCCAGTGA---------ACAACTGTCACGTATTGAGTGCCTAAGAAGGTGGCTTt
          
          
  Gorilla: AGCCACCTTCTTAAGCACTCAATACATGATAGTTATTCTAGTT---------ATTCACTGTTTCCAGTGA---------ATAACTGTCACGTATTAAGTGCCTAAGAAGGTGGCTtt
        ↓                     3                 1                             2                            4                   
          
    Human: AGCCACCTTCTTAAGCACTCAATACATGATAGTT------------------ATTCACTGGAAACAGTGAATAACTAGAATAACTATCATGTATTGAGTGCCTAAGAAGGTGGCTTt

  Cluster:                                   [                                                            ]                    


Orangutan: AGCCACCTTCTTACGCACTCAATACATGATAGTTATTCTCGTT---------ATTCACTGTTTCCAGTGA---------ATAACTGTCATGTATTGAGTGCCTAAGAAGGTGGCTTt


Chimp > Human
-------------
chr10:16286369-16286402

Template switch process:
F1: L GGACAAAAGCCACCTTCTTAAGCACTCAATACATGATAGTTATTC 1
F3:                                                                                4 GTATTGAGTGCCTAAGAAGGTGGCTTTTGTTTGCCTGTTG R
RF:   GGACAAAAGCCACCTTCTTAAGCACTCAATACATGATAGTTATTCTAGTTATTCACTGTTTCCAGTGAACAACTGTCACGTATTGAGTGCCTAAGAAGGTGGCTTTTGTTTGCCTATTG
RR:   CCTGTTTTCGGTGGAAGAATTCGTGAGTTATGTACTATCAATAAGATCAATAAGTGACAAAGGTCACTTGTTGACAGTGCATAACTCACGGATTCTTCCACCGAAAACAAACGGATAAC
F2:                                 3 TACTATCAATAAGATCAATAAGTGACAAAGGTCA 2


Unidirectional alignment (log-probability: -71.9)
 AAAGCCACCTTCTTAAGCACTCAATACATGATAGTTATTC--------------------------ACTGgaaacagtgaataactagaataactaTCAtGTATTGAGTGCCTAAGAAGGTGGCTTTTGTTTGCCTgTTG
 AAAGCCACCTTCTTAAGCACTCAATACATGATAGTTATTCTAGTTATTCACTGTTTCCAGTGAACAACTG--------------------------TCACGTATTGAGTGCCTAAGAAGGTGGCTTTTGTTTGCCTATTG

Template switch alignment (log-probability: -25.5)
 AAAGCCACCTTCTTAAGCACTCAATACATGATAGTTATTC|ACTGGAAACAGTGAATAACTAGAATAACTATCAT|GTATTGAGTGCCTAAGAAGGTGGCTTTTGTTTGCCTgTTG
 AAAGCCACCTTCTTAAGCACTCAATACATGATAGTTATTC|ACTGGAAACAGTGAATAACTAGAATAACTATCAT|GTATTGAGTGCCTAAGAAGGTGGCTTTTGTTTGCCTATTG


Gorilla > Human
---------------
chr10:16286369-16286408

Template switch process:
F1: L GGACAAAAGCCACCTTCTTAAGCACTCAATACATGATAGTTATTC 1
F3:                                                                                      4 AGTGCCTAAGAAGGTGGCTTTTGTTTGCCTGTTGGCTGTC R
RF:   GGACAAAAGCCACCTTCTTAAGCACTCAATACATGATAGTTATTCTAGTTATTCACTGTTTCCAGTGAATAACTGTCACGTATTAAGTGCCTAAGAAGGTGGCTTTTGTTTGCCTATTGGCTGTC
RR:   CCTGTTTTCGGTGGAAGAATTCGTGAGTTATGTACTATCAATAAGATCAATAAGTGACAAAGGTCACTTATTGACAGTGCATAATTCACGGATTCTTCCACCGAAAACAAACGGATAACCGACAG
F2:                           3 GTTATGTACTATCAATAAGATCAATAAGTGACAAAGGTCA 2


Unidirectional alignment (log-probability: -71.3)
 AAAGCCACCTTCTTAAGCACTCAATACATGATAGTTATTcactggaaacagtgaataaCTA-------------------GAATAACTaTCAtGTATTgAGTGCCTAAGAAGGTGGCTTTTGTTTGCCTgTTGGCTGTC
 AAAGCCACCTTCTTAAGCACTCAATACATGATAGTTATT-------------------CTAGTTATTCACTGTTTCCAGTGAATAACTGTCACGTATTAAGTGCCTAAGAAGGTGGCTTTTGTTTGCCTATTGGCTGTC

Template switch alignment (log-probability: -26.4)
 AAAGCCACCTTCTTAAGCACTCAATACATGATAGTTATTC|ACTGGAAACAGTGAATAACTAGAATAACTATCATGTATTG|AGTGCCTAAGAAGGTGGCTTTTGTTTGCCTgTTGGCTGTC
 AAAGCCACCTTCTTAAGCACTCAATACATGATAGTTATTC|ACTGGAAACAGTGAATAACTAGAATAACTATCATGTATTG|AGTGCCTAAGAAGGTGGCTTTTGTTTGCCTATTGGCTGTC


========
Event 42
========
Phylogenetic placement: species tree consistent
Significant comparisons: 2
Detected in comparisons: 25

Multiple sequence alignment:

    Human: TCTGATGCAACAGAAACCTCTGACCCCCCGCCCGGGGTCTCGCACCAAGGCCAGACAGCCCCGCTCCCGGGGTCACCCGAGGGTTACCTTTGGGTGCAGGCGCGGC--CTTTCTCCGAAGGGAGGGGCAGCTCCCCTGCCCCTGCAAAATGAAGGAGAAATGA
        ↓                     3  2                                                                                                               1       4                   
          
    Chimp: TCTGACGCAACAGAAACCTCTGAC-CCCCGCCCGGGGTCTCGCAGCAAGGCCAGACAGCTCCGCTCCCGGGGCCACCCGAGGGTTACCTTTGGGTGCAGGCGCGGC--CTTTCTCCGAAGGGAGGGGCAGCTCCC---TCAGTGCAAAATGAAGGAGAAATGA
          
          
  Gorilla: TCTGATGCAACAGAAACCTCTGACCCCCCGCCCGGGGTCTCGAACCAAGGCCAGACAGCCCCGCTCCCGGGGTCACCCGAGGGTTACCTTTGGGTGCAGGCGCGGC--CTTTCTCCGAAGGGAGGGGCAGCTCCC---CCAGTGCAAAATGAAGGAGAAATGA
          
          
    Human: TCTGATGCAACAGAAACCTCTGACCCCCCGCCCGGGGTCTCGCACCAAGGCCAGACAGCCCCGCTCCCGGGGTCACCCGAGGGTTACCTTTGGGTGCAGGCGCGGC--CTTTCTCCGAAGGGAGGGGCAGCTCCCCTGCCCCTGCAAAATGAAGGAGAAATGA

  Cluster:                                                                                                                                        [     ]                    


Orangutan: TCTGATGCAACAGAAACCTCTGACTCCCCGCCCGGGGTCTCGCACCAAGGCCAGACAGCCCCGCTCCCGGGGTCACCCGAGGGTTACCTTTGGGTGCAGGCGCGGCCTCTTTCTCCGAAGGGAGGGGCAGCTCCC---CCAGTGCAAAATGAAGGAGAAATGA


Human > Chimp
-------------
chr10:17001205-17001208

Template switch process:
F1:                                                                           L GGTGCAGGCGCGGCCTTTCTCCGAAGGGAGGGGCAGCTCCC 1
F3:                                                                                                                           4 TGCAAAATGAAGGAGAAATGATAAGCAGCGGTGAAACCGT R
RF:    CTGACCCCCCGCCCGGGGTCTCGCACCAAGGCCAGACAGCCCCGCTCCCGGGGTCACCCGAGGGTTACCTTTGGGTGCAGGCGCGGCCTTTCTCCGAAGGGAGGGGCAGCTCCCCTGCCCCTGCAAAATGAAGGAGAAATGATAAGCAGCGGTGAAACCGT
RR:    GACTGGGGGGCGGGCCCCAGAGCGTGGTTCCGGTCTGTCGGGGCGAGGGCCCCAGTGGGCTCCCAATGGAAACCCACGTCCGCGCCGGAAAGAGGCTTCCCTCCCCGTCGAGGGGACGGGGACGTTTTACTTCCTCTTTACTATTCGTCGCCACTTTGGCA
F2:  3 GACT 2


Unidirectional alignment (log-probability: -27.2)
 GTGCAGGCGCGGCCTTTCTCCGAAGGGAGGGGCAGCTCCCtcag-------TGCAAAATGAAGGAGAAATGATAAGCAGCGGTGAAACCGT
 GTGCAGGCGCGGCCTTTCTCCGAAGGGAGGGGCAGCTCCC----CTGCCCCTGCAAAATGAAGGAGAAATGATAAGCAGCGGTGAAACCGT

Template switch alignment (log-probability: -15.8)
 GTGCAGGCGCGGCCTTTCTCCGAAGGGAGGGGCAGCTCCC|TCAG|TGCAAAATGAAGGAGAAATGATAAGCAGCGGTGAAACCGT
 GTGCAGGCGCGGCCTTTCTCCGAAGGGAGGGGCAGCTCCC|TCAG|TGCAAAATGAAGGAGAAATGATAAGCAGCGGTGAAACCGT


========
Event 43
========
Phylogenetic placement: species tree consistent
Significant comparisons: 2
Detected in comparisons: 25

Multiple sequence alignment:

    Human: AAACAGAATACTGAAGAAAAGCTTCACAAAGG-------TTGGAGGTTGAAA-----------------------------------------------------------------------------------------------------------------------------------------------------------------------------------------------------------------------------------------------------------------------------------------------------------------------------------------------------------------------------------TTCTACAATAGCTATCATTT
        ↓                     3   2              1                                                                                                                                                                                                                                                                                                                                                                                               4                   
          
    Chimp: AAACAGAATACTGAAGAAAAGCTCCACAAAGG----------AA----GCTA-----------------------------------------------------------------------------------------------------------------------------------------------------------------------------------------------------------------------------------------------------------------------------------------------------------------------------------------------------------------------------------TTCTACAATAGCTATCATTT
          
          
  Gorilla: AAACAGAATACTGAAGAAAAGCTCCACAAAGG-----TG---GAGGTTGAAA-----------------------------------------------------------------------------------------------------------------------------------------------------------------------------------------------------------------------------------------------------------------------------------------------------------------------------------------------------------------------------------TTCTACAATAGCTATCATTT
          
          
    Human: AAACAGAATACTGAAGAAAAGCTTCACAAAGG-------TTGGAGGTTGAAA-----------------------------------------------------------------------------------------------------------------------------------------------------------------------------------------------------------------------------------------------------------------------------------------------------------------------------------------------------------------------------------TTCTACAATAGCTATCATTT

  Cluster:                        [                          ]                                                                                                                                                                                                                                                                                                                                                                                                       


Orangutan: AAACAGAATACTGAAAAAAAGCTCCACAAAGGGGTGG-----GAGCCTGAAATTTCTACCAAATAACTATCATTTTTCTGTGGTTTCTNNNNNNNNNNNNNNNNNNNNNNNNNNNNNNNNNNNNNNNNNNNNNNNNNNNNNNNNNNNNNNNNNNNNNNNNNNNNNNNNNNNNNNNNNNNNNNNNNNNNNNNNNNNNNNNNNNNNNNNNNNNNNNNNNNNNNNNNNNNNNNNNNNNNNNNNNNNNNNNNNNNNNNNNNNNNNNNNNNNNNNNNNNNNNNNNNNNNNNNNNNNNNNNNNNNNNNNNNNNNNNNNNNNNNNNNNNNNNNNNNNNNNNNNNNNNNNNNNNNNNNNNNNNNNNNNNNNNNNNNNNNNNNNNNNNNNNNNNNNNNNNNNNNNAAGAAAGCTCCACAAAGGTGAGCTGAAATCTA-CATAGCTATCATTT


Human > Chimp
-------------
chr10:28946329-28946333

Template switch process:
F1: L GGTGCCCAGAACCTGCAGAAACAGAATACTGAAGAAAAGCTCCACAAAGG 1
F3:                                                               4 ATTCTACAATAGCTATCATTTCTGTGTTTCTGTGTTCATG R
RF:   GGTGCCCAGAACCTGCAGAAACAGAATACTGAAGAAAAGCTTCACAAAGGTTGGAGGTTGAAATTCTACAATAGCTATCATTTCTGTGTTTCTGTGTTCATG
RR:   CCACGGGTCTTGGACGTCTTTGTCTTATGACTTCTTTTCGAAGTGTTTCCAACCTCCAACTTTAAGATGTTATCGATAGTAAAGACACAAAGACACAAGTAC
F2:                                      3 TCGAA 2


Unidirectional alignment (log-probability: -32.1)
 ACCTGCAGAAACAGAATACTGAAGAAAAGCTcCACAAAG----------GAAgctATTCTACAATAGCTATCATTTCTGTGTTTCTGTGTTCATG
 ACCTGCAGAAACAGAATACTGAAGAAAAGCTTCACAAAGGTTGGAGGTTGAA---ATTCTACAATAGCTATCATTTCTGTGTTTCTGTGTTCATG

Template switch alignment (log-probability: -22.1)
 ACCTGCAGAAACAGAATACTGAAGAAAAGCTcCACAAAGG|AAGCT|ATTCTACAATAGCTATCATTTCTGTGTTTCTGTGTTCATG
 ACCTGCAGAAACAGAATACTGAAGAAAAGCTTCACAAAGG|AAGCT|ATTCTACAATAGCTATCATTTCTGTGTTTCTGTGTTCATG


========
Event 44
========
Phylogenetic placement: species tree consistent
Significant comparisons: 13
Detected in comparisons: 13

Multiple sequence alignment:

    Human: AAGAGTGTTCAAATGTGCAAG----------GCATAAGGCATAAGTGGAGCACAAATATTCCAAATCGAATACCAAATCAATGAGAGGATAAGTATTCAAAGCCCAGACACAAGAGATTATTATTGGAAAGGAAGAGGCAAGCAGCAATGCCCATATAATAAAACTGAACC
          
        ↑                           1         4                                                                                                               3  2                   
    Chimp: AAGAGTGTTCAAATGTGCAAG-----TATTTACCCAAAGCATAAGTGGAGCACAAATATTCCAAATCGAATACCAAATCAATGAGAGGATAAGTATTGAAAGCCCAGACACAAGAGATTATTATTGGGAAGGAAGAGGCAAGCAGCAATGCCCAAATAATAAAACTGAACC
          
          
  Gorilla: AAGAGTGTTCAAATGTGCAAGTATTT-----ACCCAAAGCATAAGTGGAGCACAAATATTCCAAATCGAATACCAAATCAATGAGAGAATAAGTATTCAAAGCCCAGACACAAGATATTATTATTGGAAAGGAAGAGGCAAGCAGCAATGCCCAAATAATAAAACTGAACC
        ↓                      1              4                                                                                                               3  2                   
          
    Human: AAGAGTGTTCAAATGTGCAAG----------GCATAAGGCATAAGTGGAGCACAAATATTCCAAATCGAATACCAAATCAATGAGAGGATAAGTATTCAAAGCCCAGACACAAGAGATTATTATTGGAAAGGAAGAGGCAAGCAGCAATGCCCATATAATAAAACTGAACC

  Cluster:                      [               ]                                                                                                                                    


Orangutan: 


Chimp > Human
-------------
chr10:8877053-8877056

Template switch process:
F1: L ATGTTGTGATGTGAGGAGGTAAGAGTGTTCAAATGTGCAAG 1
F3:                                                   4 AAGGCATAAGTGGAGCACAAATATTCCAAATCGAATACCAAAT R
RF:   ATGTTGTGATGTGAGGAGGTAAGAGTGTTCAAATGTGCAAGTATTTACCCAAAGCATAAGTGGAGCACAAATATTCCAAATCGAATACCAAATCAATGAGAGGATAAGTATTGAAAGCCCAGACACAAGAGATTATTATTGGGAAGGAAGAGGCAAGCAGCAATGC
RR:   TACAACACTACACTCCTCCATTCTCACAAGTTTACACGTTCATAAATGGGTTTCGTATTCACCTCGTGTTTATAAGGTTTAGCTTATGGTTTAGTTACTCTCCTATTCATAACTTTCGGGTCTGTGTTCTCTAATAATAACCCTTCCTTCTCCGTTCGTCGTTACG
F2:                                                                                                                                                                   3 TACG 2


Unidirectional alignment (log-probability: -31.8)
 TGTTGTGATGTGAGGAGGTAAGAGTGTTCAAATGTGCaaggcatAAG------------GCATAAGTGGAGCACAAATATTCCAAATCGAATACCA
 TGTTGTGATGTGAGGAGGTAAGAGTGTTCAAATGTGC-------AAGTATTTACCCAAAGCATAAGTGGAGCACAAATATTCCAAATCGAATACCA

Template switch alignment (log-probability: -21.8)
 TGTTGTGATGTGAGGAGGTAAGAGTGTTCAAATGTGCAAG|GCAT|AAgGCATAAGTGGAGCACAAATATTCCAAATCGAATACCA
 TGTTGTGATGTGAGGAGGTAAGAGTGTTCAAATGTGCAAG|GCAT|AAAGCATAAGTGGAGCACAAATATTCCAAATCGAATACCA


Gorilla > Human
---------------
chr10:8877053-8877056

Template switch process:
F1: L ATGTTGTGATGTGAGGAGGTAAGAGTGTTCAAATGTGCAAG 1
F3:                                                   4 AAGGCATAAGTGGAGCACAAATATTCCAAATCGAATACCAAAT R
RF:   ATGTTGTGATGTGAGGAGGTAAGAGTGTTCAAATGTGCAAGTATTTACCCAAAGCATAAGTGGAGCACAAATATTCCAAATCGAATACCAAATCAATGAGAGAATAAGTATTCAAAGCCCAGACACAAGATATTATTATTGGAAAGGAAGAGGCAAGCAGCAATGC
RR:   TACAACACTACACTCCTCCATTCTCACAAGTTTACACGTTCATAAATGGGTTTCGTATTCACCTCGTGTTTATAAGGTTTAGCTTATGGTTTAGTTACTCTCTTATTCATAAGTTTCGGGTCTGTGTTCTATAATAATAACCTTTCCTTCTCCGTTCGTCGTTACG
F2:                                                                                                                                                                   3 TACG 2


Unidirectional alignment (log-probability: -30.9)
 TGTTGTGATGTGAGGAGGTAAGAGTGTTCAAATGTGCAAGgcaT--------AAgGCATAAGTGGAGCACAAATATTCCAAATCGAATACCA
 TGTTGTGATGTGAGGAGGTAAGAGTGTTCAAATGTGCAAG---TATTTACCCAAAGCATAAGTGGAGCACAAATATTCCAAATCGAATACCA

Template switch alignment (log-probability: -21.8)
 TGTTGTGATGTGAGGAGGTAAGAGTGTTCAAATGTGCAAG|GCAT|AAgGCATAAGTGGAGCACAAATATTCCAAATCGAATACCA
 TGTTGTGATGTGAGGAGGTAAGAGTGTTCAAATGTGCAAG|GCAT|AAAGCATAAGTGGAGCACAAATATTCCAAATCGAATACCA


========
Event 45
========
Phylogenetic placement: species tree consistent
Significant comparisons: 25
Detected in comparisons: 25

Multiple sequence alignment:

    Human: TCATGGTACTGCCTCTGACTCCAGTTCCCTGGAGGGGAACAAGAAGTTTCCCTCCAGTTCCGTCTTCTCAGCTGGTGTGCCTGGGGCCTGTGGGACCCCTGGCAGTGTGCCACCCACTGGGCAGCAGTGGTACTGCCTCTGCCTCTGCACTGCCGGAAGTttccctcccgccgc
        ↓                      1                     4                                                                                                     3        2                   
          
    Chimp: TCATGGTACTGCCTCTGACTCG---GCACT--------GCAGGAAGTTTCCCTCCAGTTCCGTCTTCTCAGCTGGTGTGCCTGGGGCCTGTGGGACCCCTGGCAGTGTGCCACCCACTGGGCAGCAGTGGTACTGCCTCTGCCTCTGCACTGCCGGAAGTTTCCctccagccgc
          
        ↑                      1                  4              3     2                                                                                                                
  Gorilla: TCATGGTACTGCCTCTGACTCCAGTTCCCTGGAGGGGAACAGGAAGTTTCCCTCCAGTTCCGTCTTCTCAGCTGGTGTGCCTGGGGCCTGTGGGACCCCTGGCAGTGTGCCACCCACTGGGCAGCAGTGGTACTGCCTCTGCCTCTGCACTGCAGGAAGTTTCCctcccgccgc
          
          
    Human: TCATGGTACTGCCTCTGACTCCAGTTCCCTGGAGGGGAACAAGAAGTTTCCCTCCAGTTCCGTCTTCTCAGCTGGTGTGCCTGGGGCCTGTGGGACCCCTGGCAGTGTGCCACCCACTGGGCAGCAGTGGTACTGCCTCTGCCTCTGCACTGCCGGAAGTttccctcccgccgc

  Cluster:                      [                   ]                                                                                                                                   


Orangutan: TCATGGTACTGCCTCTGACTCG---GCACT--------GCCGGAAGTTTCCCTCCAGTTCCGTCTTCTCAGCTGGTGCGCGTGGGGCCTGTGGGACCCCTGGCAGTGTGCCACCCACTGGGCAGCAGTGGTATTGCCTCTGCCTCTGCACTGCCGGAAGTttccctccagccgc


Human > Chimp
-------------
chr10:8484008-8484017

Template switch process:
F1: L AGTGCGCCCCCAGTGGGCAGTCATGGTACTGCCTCTGACTC 1
F3:                                                               4 GAAGTTTCCCTCCAGTTCCGTCTTCTCAGCTGGTGTGCCT R
RF:   AGTGCGCCCCCAGTGGGCAGTCATGGTACTGCCTCTGACTCCAGTTCCCTGGAGGGGAACAAGAAGTTTCCCTCCAGTTCCGTCTTCTCAGCTGGTGTGCCTGGGGCCTGTGGGACCCCTGGCAGTGTGCCACCCACTGGGCAGCAGTGGTACTGCCTCTGCCTCTGCACTGCC
RR:   TCACGCGGGGGTCACCCGTCAGTACCATGACGGAGACTGAGGTCAAGGGACCTCCCCTTGTTCTTCAAAGGGAGGTCAAGGCAGAAGAGTCGACCACACGGACCCCGGACACCCTGGGGACCGTCACACGGTGGGTGACCCGTCGTCACCATGACGGAGACGGAGACGTGACGG
F2:                                                                                                                                                                     3 GACGTCACGG 2


Unidirectional alignment (log-probability: -32.2)
 GTGCGCCCCCAGTGGGCAGTCATGGTACTGCCTCTGACTCggcactgCAG------------------GAAGTTTCCCTCCAGTTCCGTCTTCTCAGCTGGTGTGCCT
 GTGCGCCCCCAGTGGGCAGTCATGGTACTGCCTCTGACTC-------CAGTTCCCTGGAGGGGAACAAGAAGTTTCCCTCCAGTTCCGTCTTCTCAGCTGGTGTGCCT

Template switch alignment (log-probability: -22.5)
 GTGCGCCCCCAGTGGGCAGTCATGGTACTGCCTCTGACTC|GGCAcTGCAG|GAAGTTTCCCTCCAGTTCCGTCTTCTCAGCTGGTGTGCCT
 GTGCGCCCCCAGTGGGCAGTCATGGTACTGCCTCTGACTC|GGCAGTGCAG|GAAGTTTCCCTCCAGTTCCGTCTTCTCAGCTGGTGTGCCT


Gorilla > Chimp
---------------
chr10:8484008-8484014

Template switch process:
F1: L AGTGCGCCCCCAGTGGGCAGTCATGGTACTGCCTCTGACTC 1
F3:                                                            4 CAGGAAGTTTCCCTCCAGTTCCGTCTTCTCAGCTGGTGTG R
RF:   AGTGCGCCCCCAGTGGGCAGTCATGGTACTGCCTCTGACTCCAGTTCCCTGGAGGGGAACAGGAAGTTTCCCTCCAGTTCCGTCTTCTCAGCTGGTGTG
RR:   TCACGCGGGGGTCACCCGTCAGTACCATGACGGAGACTGAGGTCAAGGGACCTCCCCTTGTCCTTCAAAGGGAGGTCAAGGCAGAAGAGTCGACCACAC
F2:                                                                           3 GTCACGG 2


Unidirectional alignment (log-probability: -31.2)
 GTGCGCCCCCAGTGGGCAGTCATGGTACTGCCTCTGACTC--------------GGcActgCAGGAAGTTTCCCTCCAGTTCCGTCTTCTCAGCTGGTGTG
 GTGCGCCCCCAGTGGGCAGTCATGGTACTGCCTCTGACTCCAGTTCCCTGGAGGGGAA---CAGGAAGTTTCCCTCCAGTTCCGTCTTCTCAGCTGGTGTG

Template switch alignment (log-probability: -22.1)
 GTGCGCCCCCAGTGGGCAGTCATGGTACTGCCTCTGACTC|GGcACTG|CAGGAAGTTTCCCTCCAGTTCCGTCTTCTCAGCTGGTGTG
 GTGCGCCCCCAGTGGGCAGTCATGGTACTGCCTCTGACTC|GGAACTG|CAGGAAGTTTCCCTCCAGTTCCGTCTTCTCAGCTGGTGTG


========
Event 46
========
Phylogenetic placement: species tree consistent
Significant comparisons: 4
Detected in comparisons: 46

Multiple sequence alignment:

    Human: GGCTGTTTCTGAGAGTGGTCATCGCAACAGCCACCACTGGAGAACT----GACACTCAGACCTCCTGGCCACCAAT
          
          
    Chimp: GGCTGTTTCTAAGAGTGGTCATCGCAACAGCCACCACTGGAGAACT----GACCCTCGGACCTCCTGGCCACCAAT
          
          
  Gorilla: GGCTATTTCTGAGAGTGGTCATCGCAACAGCCACCACTGTTGCGAT--------GTCAGACCTCCTGGCCACCAAT
          
        ↑                     3      2           1                4                   
    Human: GGCTGTTTCTGAGAGTGGTCATCGCAACAGCCACCACTGGAGAACT----GACACTCAGACCTCCTGGCCACCAAT

  Cluster:                                        [              ]                    


Orangutan: GGCTGTTTCTGAGAGTGGTCATCGCAACAGCCACCACTGGAGAACTGACC----CTCCGACCTCCTGGCCACCAAT


Human > Gorilla
---------------
chr10:8530314-8530321

Template switch process:
F1: L CAGGCTATTTCTGAGAGTGGTCATCGCAACAGCCACCACTG 1
F3:                                                      4 TCAGACCTCCTGGCCACCAATCAGTGACCCACAGGTGGAA R
RF:   CAGGCTGTTTCTGAGAGTGGTCATCGCAACAGCCACCACTGGAGAACTGACACTCAGACCTCCTGGCCACCAATCAGTGACCCACAGGTGGAA
RR:   GTCCGACAAAGACTCTCACCAGTAGCGTTGTCGGTGGTGACCTCTTGACTGTGAGTCTGGAGGACCGGTGGTTAGTCACTGGGTGTCCACCTT
F2:                      3 GTAGCGTT 2


Unidirectional alignment (log-probability: -36.8)
 AGGCTaTTTCTGAGAGTGGTCATCGCAACAGCCACCACTGttgcgatG-----------TCAGACCTCCTGGCCACCAATCAGTGACCCACAGGTGGAA
 AGGCTGTTTCTGAGAGTGGTCATCGCAACAGCCACCACTG-------GAGAACTGACACTCAGACCTCCTGGCCACCAATCAGTGACCCACAGGTGGAA

Template switch alignment (log-probability: -22.3)
 AGGCTaTTTCTGAGAGTGGTCATCGCAACAGCCACCACTG|TTGCGATG|TCAGACCTCCTGGCCACCAATCAGTGACCCACAGGTGGAA
 AGGCTGTTTCTGAGAGTGGTCATCGCAACAGCCACCACTG|TTGCGATG|TCAGACCTCCTGGCCACCAATCAGTGACCCACAGGTGGAA


========
Event 47
========
Phylogenetic placement: species tree consistent
Significant comparisons: 2
Detected in comparisons: 25

Multiple sequence alignment:

    Human: TCATGTTAAGGTTAGAGAACATTTTGGGCAGGTGGCCGGCCTGGCTAGGACGGTGGCCACAGCTCCTGC
        ↓                      1       4              3    2                   
          
    Chimp: TCATGTTAAGGTTAGAGAACAC-CTAGCCAGGTGGCCGGCCTGGCTAGGACGGTGGCCACAGCTCCTGC
          
          
  Gorilla: TCATGTTAAGGTTAGAGAACATTTTGGGCAGGTGGCCGGCCTGGCTAGGATGGTTGCCACAGCTCCTGC
          
          
    Human: TCATGTTAAGGTTAGAGAACATTTTGGGCAGGTGGCCGGCCTGGCTAGGACGGTGGCCACAGCTCCTGC

  Cluster:                      [     ]                                        


Orangutan: TCATGTTAAGGTTAGAGAACATTTTGGGCAGGTGGCCCGCCTGGCTAGGACGGTGGCCACAGCTCCTGC


Human > Chimp
-------------
chr10:9537829-9537834

Template switch process:
F1: L AGAGCCCAAGTGGCCCAGGTTCATGTTAAGGTTAGAGAACA 1
F3:                                                 4 CAGGTGGCCGGCCTGGCTAGGACGGTGGCCACAGCTCCTG R
RF:   AGAGCCCAAGTGGCCCAGGTTCATGTTAAGGTTAGAGAACATTTTGGGCAGGTGGCCGGCCTGGCTAGGACGGTGGCCACAGCTCCTG
RR:   TCTCGGGTTCACCGGGTCCAAGTACAATTCCAATCTCTTGTAAAACCCGTCCACCGGCCGGACCGATCCTGCCACCGGTGTCGAGGAC
F2:                                                                3 CGATCC 2


Unidirectional alignment (log-probability: -30.1)
 GAGCCCAAGTGGCCCAGGTTCATGTTAAGGTTAGAGAACAcctagc-------CAGGTGGCCGGCCTGGCTAGGACGGTGGCCACAGCTCCTG
 GAGCCCAAGTGGCCCAGGTTCATGTTAAGGTTAGAGAACA------TTTTGGGCAGGTGGCCGGCCTGGCTAGGACGGTGGCCACAGCTCCTG

Template switch alignment (log-probability: -16)
 GAGCCCAAGTGGCCCAGGTTCATGTTAAGGTTAGAGAACA|CCTAGC|CAGGTGGCCGGCCTGGCTAGGACGGTGGCCACAGCTCCTG
 GAGCCCAAGTGGCCCAGGTTCATGTTAAGGTTAGAGAACA|CCTAGC|CAGGTGGCCGGCCTGGCTAGGACGGTGGCCACAGCTCCTG


========
Event 48
========
Phylogenetic placement: species tree consistent
Significant comparisons: 3
Detected in comparisons: 35

Multiple sequence alignment:

    Human: GCAGCCAGCTCCACAGCCATGCAC-CCTGCAGCCCCTCGTCTTCCAGCTTTGTGCAAGGCGGCTGGAATCCTAGATCGGCTGGCCACCCCACTGGGGGGAAACCCCTTCAGCACCCAGGCCACAGCTAGAAGGGACCTTGCAGGATGTCGGGAATCACGGTCCAGGA
          
          
    Chimp: GCAGCCAGCTCCACAGCCATGCAC-CCTGCAGCCCCTCGTCTTCCAGCTTTGTGCAAGGTGGCTGGAATCCTAGATCAGCTGGCCACCCCGCTGGGGGGAAACCCCTTCAGCACCCACGCCACAGCTAGAAGGGACCTTGCAGGATGTCGGGAATCACGGTCCAGGA
          
          
  Gorilla: GCAGCCAGCTCCACAGCCATGGAGCTGTGGAGCCCCTCGTCTTCCAGCTTTGTGCAAGGCGGCTGGAATCCTAGATCGGCTGGCCACCCCACTGGGGGGAAACCCCTTCAGCACCCAGGCCACAGCTAGAGGGGACCTTGCAGGATGTCGGGAATCACGGTCCAGGA
        ↓                      1         4                                                                                                            3      2                   
          
    Human: GCAGCCAGCTCCACAGCCATGCAC-CCTGCAGCCCCTCGTCTTCCAGCTTTGTGCAAGGCGGCTGGAATCCTAGATCGGCTGGCCACCCCACTGGGGGGAAACCCCTTCAGCACCCAGGCCACAGCTAGAAGGGACCTTGCAGGATGTCGGGAATCACGGTCCAGGA

  Cluster:                      [       ]                                                                                                                                        


Orangutan: CCAGCCAGCTCCACAGCCACGCAC-CCTGCAGCCCCTCGTCTTCCAGCTTTGCGCAAGACGGCTGGAATCCTAGATCGGCTGGCCGCCCCGCTGG-GGGAAACCCCTTCAACACCCAGGCCCCAGCTAGAAGGGACCTTGCGGGACGTTGGGAATCACGGTCCAGGA


Gorilla > Human
---------------
chr10:9274045-9274052

Template switch process:
F1: L GGGGCACTCTCCCTCCCGACGCAGCCAGCTCCACAGCCATG 1
F3:                                                   4 AGCCCCTCGTCTTCCAGCTTTGTGCAAGGCGGCTGGAATC R
RF:   GGGGCACTCTCCCTCCAGACGCAGCCAGCTCCACAGCCATGGAGCTGTGGAGCCCCTCGTCTTCCAGCTTTGTGCAAGGCGGCTGGAATCCTAGATCGGCTGGCCACCCCACTGGGGGGAAACCCCTTCAGCACCCAGGCCACAGCTAGAGGGGACCTTGCAGGATG
RR:   CCCCGTGAGAGGGAGGTCTGCGTCGGTCGAGGTGTCGGTACCTCGACACCTCGGGGAGCAGAAGGTCGAAACACGTTCCGCCGACCTTAGGATCTAGCCGACCGGTGGGGTGACCCCCCTTTGGGGAAGTCGTGGGTCCGGTGTCGATCTCCCCTGGAACGTCCTAC
F2:                                                                                                                                                                3 CGTCCCAC 2


Unidirectional alignment (log-probability: -37.7)
 GGGCACTCTCCCTCCcGACGCAGCCAGCTCCACAGCCATGcAccctGC-----AGCCCCTCGTCTTCCAGCTTTGTGCAAGGCGGCTGGAATC
 GGGCACTCTCCCTCCAGACGCAGCCAGCTCCACAGCCATGGA----GCTGTGGAGCCCCTCGTCTTCCAGCTTTGTGCAAGGCGGCTGGAATC

Template switch alignment (log-probability: -27.8)
 GGGCACTCTCCCTCCcGACGCAGCCAGCTCCACAGCCATG|CAcCCTGC|AGCCCCTCGTCTTCCAGCTTTGTGCAAGGCGGCTGGAATC
 GGGCACTCTCCCTCCAGACGCAGCCAGCTCCACAGCCATG|CATCCTGC|AGCCCCTCGTCTTCCAGCTTTGTGCAAGGCGGCTGGAATC


========
Event 49
========
Phylogenetic placement: species tree consistent
Significant comparisons: 5
Detected in comparisons: 25

Multiple sequence alignment:

    Human: TCCTGACAGCTGCCTCAGAAA----CAATtgtgtgtgtgtg------------tgtgtgtacg----------------tgtaagtgcgtgcacgtgtgcgtgcTCCGTACTAGAAGACCTTGGCTGAGGGCACGTCCCACAGCAGGACCAGTGGG
          
          
    Chimp: TCCTGACAGCTGCCTCAGAAA--CATAATtgtgtgtgtgtg------------tgtgtgtacgtgtaagtgcgtgcacgtgtaagtgcgtgcacgtgtgcgtgcTCCGTACTAGAAGACCTTGGCTGAGGGCACGTCCCACAGCAGGACCAGTGGG
          
        ↑                                                     1                             4                                                 3   2                   
  Gorilla: TCCTGACAGCTGCCTCAGAAACA--TAATtgtgtgtgtgtg----tgtgtgtgtgtgtgtACG----------------TATAAGTGCGTGCACGTGTGCGTGCTCTGTACTAGAAGACCCTGGCTGAGGGCACGTCCCACAGCAGGACCAGTGGG
          
          
    Human: TCCTGACAGCTGCCTCAGAAA----CAATtgtgtgtgtgtg------------tgtgtgtacg----------------tgtaagtgcgtgcacgtgtgcgtgcTCCGTACTAGAAGACCTTGGCTGAGGGCACGTCCCACAGCAGGACCAGTGGG

  Cluster:                      [  ]                                                                                                                                  


Orangutan: TCCTGACAGCTGCCTCAGAAACA--CAATcgtgtgtgtgtatgtg--------tgtgtgtacg----------------tgtaagtgggtgcacgtgtgcgtgCTCCGTACTAGAAGACCTTGGCTGAGGGCACGTCCCGCAGCAGGACCAGTGGG


Gorilla > Chimp
---------------
chr10:9542264-9542268

Template switch process:
F1: L CGCCTCTCGGCCTCTCAGACTCCTGACAGCTGCCTCAGAAACATAATTGTGTGTGTGTGTGTGTGT 1
F3:                                                                                4 TAAG R
RF:   CGCCTCTCGGCCTCTCAGACTCCTGACAGCTGCCTCAGAAACATAATTGTGTGTGTGTGTGTGTGTGTGTGTGTACGTATAAGTGCGTGCACGTGTGCGTGCTCTGTACTAGAAGACCCTGGCTGAGGGCACGT
RR:   GCGGAGAGCCGGAGAGTCTGAGGACTGTCGACGGAGTCTTTGTATTAACACACACACACACACACACACACACATGCATATTCACGCACGTGCACACGCACGAGACATGATCTTCTGGGACCGACTCCCGTGCA
F2:                                                                                                                                  3 GTGCA 2


Unidirectional alignment (log-probability: -26.5)
 CAGCTGCCTCAGAAACATAATTGTGTGTGTGTG--------TGTGTGTACGtgtaag
 CAGCTGCCTCAGAAACATAATTGTGTGTGTGTGTGTGTGTGTGTGTGTACG------

Template switch alignment (log-probability: -16.1)
 CAGCTGCCTCAGAAACATAATTGTGTGTGTGTGTGTGTGT|ACGTG|TAAG
 CAGCTGCCTCAGAAACATAATTGTGTGTGTGTGTGTGTGT|ACGTG|TAAG


========
Event 50
========
Phylogenetic placement: species tree consistent
Significant comparisons: 6
Detected in comparisons: 46

Multiple sequence alignment:

    Human: CATCTACCAGCACTCTGGAAG-----TGAGTGTGAGCCTGGAAGGTTGCAGTGGCAGGTGG
          
          
    Chimp: CATCTACCAGCACTCTGGAAG-----TGAGTGTGAGCCTGGAAGGTTGCAGTGGCAGGTGG
        ↓                           1 3   4    2                       
          
  Gorilla: CATCTACCAGCACTCTGGAAGGCTCACACTCGTGAGCCTGCAAGGTTGCAGTGGCAGGTGG
          
          
    Human: CATCTACCAGCACTCTGGAAG-----TGAGTGTGAGCCTGGAAGGTTGCAGTGGCAGGTGG

  Cluster:                      [                  ]                   


Orangutan: CACCTACCAGCACTCTGGAAG-----TGAGTGTGAGCCTCAAAGGTTGCAGTGGCAGGTGG


Chimp > Gorilla
---------------
chr10:9093170-9093179

Template switch process:
F1: L AGCTCTTCGGGGTGAGCCCCCATCTACCAGCACTCTGGAAG 1
F3:                                               4 GTGAGCCTGCAAGGTTGCAGTGGCAGGTGGAGGGAAGGCCCCAGAGTGGA R
RF:   AGCTCTTCGGGGTGAGCCCCCATCTACCAGCACTCTGGAAGTGAGTGTGAGCCTGGAAGGTTGCAGTGGCAGGTGGAGGGAAGGCCCCAGAATAGA
RR:   TCGAGAAGCCCCACTCGGGGGTAGATGGTCGTGAGACCTTCACTCACACTCGGACCTTCCAACGTCACCGTCCACCTCCCTTCCGGGGTCTTATCT
F2:                                           3 CTCACACTCG 2


Unidirectional alignment (log-probability: -52)
 GCTCTTCGGGGTGAGCCCCCATCTACCAGCACTCTGGAAG-----gctcacactcGTGAGCCTGcAAGGTTGCAGTGGCAGGTGGAGGGAAGGCC
 GCTCTTCGGGGTGAGCCCCCATCTACCAGCACTCTGGAAGTGAGT----------GTGAGCCTGGAAGGTTGCAGTGGCAGGTGGAGGGAAGGCC

Template switch alignment (log-probability: -33.8)
 GCTCTTCGGGGTGAGCCCCCATCTACCAGCACTCTGGAAG|GCTCACACTC|GTGAGCCTGcAAGGTTGCAGTGGCAGGTGGAGGGAAGGCC
 GCTCTTCGGGGTGAGCCCCCATCTACCAGCACTCTGGAAG|GCTCACACTC|GTGAGCCTGGAAGGTTGCAGTGGCAGGTGGAGGGAAGGCC


========
Event 51
========
Phylogenetic placement: ILS consistent
Significant comparisons: 2
Detected in comparisons: 24

Multiple sequence alignment:

    Human: GCTCTTTATGGCTAAGTGGCATAAAGAGTGGCttt-----ttttttttCCTT
        ↓                      1     3   42                   
          
    Chimp: GCTCTTTATGGCTAAGTGGCAGCCA---CTGCttt-----ttttttttCCTT
          
          
  Gorilla: GCTCTTTATGGCTAAGTGGCAGCCA---CTGCttt----tttttttttCCTT
          
          
    Human: GCTCTTTATGGCTAAGTGGCATAAAGAGTGGCttt-----ttttttttCCTT

  Cluster:                      [       ]                     


Orangutan: GCTCTTTATGGCTAAGTGGCAGCCA---CTGCttttttt-ttttttttCCTT


Human > Chimp
-------------
chr10:114221388-114221393

Template switch process:
F1: L GCTATTTCTAACACGACTTTGCTCTTTATGGCTAAGTGGCA 1
F3:                                                   4 GCTTTTTTTTTTTCCTTCTAAATTATGTGTTCTTGTTTCA R
RF:   GCTATTTCTAACACGACTTTGCTCTTTATGGCTAAGTGGCATAAAGAGTGGCTTTTTTTTTTTCCTTCTAAATTATGTGTTCTTGTTTCA
RR:   CGATAAAGATTGTGCTGAAACGAGAAATACCGATTCACCGTATTTCTCACCGAAAAAAAAAAAGGAAGATTTAATACACAAGAACAAAGT
F2:                                               3 TCACCG 2


Unidirectional alignment (log-probability: -28.7)
 CTATTTCTAACACGACTTTGCTCTTTATGGCTAAGTGGCAgccacT--------GCTTTTTTTTTTTCCTTCTAAATTATGTGTTCTTGTTTCA
 CTATTTCTAACACGACTTTGCTCTTTATGGCTAAGTGGCA-----TAAAGAGTGGCTTTTTTTTTTTCCTTCTAAATTATGTGTTCTTGTTTCA

Template switch alignment (log-probability: -16)
 CTATTTCTAACACGACTTTGCTCTTTATGGCTAAGTGGCA|GCCACT|GCTTTTTTTTTTTCCTTCTAAATTATGTGTTCTTGTTTCA
 CTATTTCTAACACGACTTTGCTCTTTATGGCTAAGTGGCA|GCCACT|GCTTTTTTTTTTTCCTTCTAAATTATGTGTTCTTGTTTCA


========
Event 52
========
Phylogenetic placement: ambiguous, missing/gapped/masked alignment block
Significant comparisons: 12
Detected in comparisons: 12

Multiple sequence alignment:

    Human: TAGCATTGATATAAATTGTTAAAAATAATGATCGTAGATAGATA-ATG-------------------------------------------------------------------------------------------------------------------------------------------------------------------------------------------------------------------------------------------------------------------------------------------------------------------------------------------------------------------------------------------------------------------------------------------------------------------------------------------------------------------------------------------------------------------------------------------------------------------------------------------------------------------------------------------------------------------------------------------------------------------------------------------------------------------------------------------------------------------------------------------------------------------------------------------------------------------------------------------------------------------------------------------------------------------------------------------------------------------------------------------------------------------------------------------------------------------------------------------------------------------------------------------------------------------------------------------------------------------------------------------------------------------------------------------------------------------------------------------------------------------------------TATCAGAGTTTGGGCTCAGCC
        ↓                      13                                                                                                                                                                                                                                                                                                                                                                                                                                                                                                                                                                                                                                                                                                                                                                                                                                                                                                                                                                                                                                                                                                                                                                                                                                                                                                                                                                                                                                                                                                                                                        24                   
        ↑                      1 3                                                                                                                                                                                                                                                                                                                                                                                                                                                                                                                                                                                                                                                                                                                                                                                                                                                                                                                                                                                                                                                                                                                                                                                                                                                                                                                                                                                                                                                                                                                                                       24                   
    Chimp: TAGCATTGATATAAATTGTTAC-ATTATCTATCTACGATCATTATTTT-------------------------------------------------------------------------------------------------------------------------------------------------------------------------------------------------------------------------------------------------------------------------------------------------------------------------------------------------------------------------------------------------------------------------------------------------------------------------------------------------------------------------------------------------------------------------------------------------------------------------------------------------------------------------------------------------------------------------------------------------------------------------------------------------------------------------------------------------------------------------------------------------------------------------------------------------------------------------------------------------------------------------------------------------------------------------------------------------------------------------------------------------------------------------------------------------------------------------------------------------------------------------------------------------------------------------------------------------------------------------------------------------------------------------------------------------------------------------------------------------------------------------------TATCAGAGTTTGGGCTCAGCC
          
          
  Gorilla: ----------------------------------------------------------------------------------------------------------------------------------------------------------------------------------------------------------------------------------------------------------------------------------------------------------------------------------------------------------------------------------------------------------------------------------------------------------------------------------------------------------------------------------------------------------------------------------------------------------------------------------------------------------------------------------------------------------------------------------------------------------------------------------------------------------------------------------------------------------------------------------------------------------------------------------------------------------------------------------------------------------------------------------------------------------------------------------------------------------------------------------------------------------------------------------------------------------------------------------------------------------------------------------------------------------------------------------------------------------------------------------------------------------------------------------------------------------------------------------------------------------------------------------------------------------------------------------------------------
          
          
    Human: TAGCATTGATATAAATTGTTAAAAATAATGATCGTAGATAGATA-ATG-------------------------------------------------------------------------------------------------------------------------------------------------------------------------------------------------------------------------------------------------------------------------------------------------------------------------------------------------------------------------------------------------------------------------------------------------------------------------------------------------------------------------------------------------------------------------------------------------------------------------------------------------------------------------------------------------------------------------------------------------------------------------------------------------------------------------------------------------------------------------------------------------------------------------------------------------------------------------------------------------------------------------------------------------------------------------------------------------------------------------------------------------------------------------------------------------------------------------------------------------------------------------------------------------------------------------------------------------------------------------------------------------------------------------------------------------------------------------------------------------------------------------------TATCAGAGTTTGGGCTCAGCC

  Cluster:                      [                                                                                                                                                                                                                                                                                                                                                                                                                                                                                                                                                                                                                                                                                                                                                                                                                                                                                                                                                                                                                                                                                                                                                                                                                                                                                                                                                                                                                                                                                                                                                        ]                    


Orangutan: ------------------------------------------------AAtttttttttAAAAGGCCTAATGNTTTACAACAAATTTGGGAGATACTTATATGCACTGCTAACTAGTGTTCTTTTGTGGTGTTTTAGAAATTCTGGCTTACTTGTATTTTTTGCTGGCCTTCTAATGATCTTACTCATCAATCAGAAAATATTTGTAGTGCCACCTCCCTGCTTCCTCTCCTGTGATCTTGTCTATTTCTTGGTTCCCattttagagttgacttagaagcctgcacaaaactggttggaatttccactgggattaaagtgataggtcatttttgggagacctttacaatactgaactttccaatccgtgaactttgcccatttattgtgtttgtttttggtAGATtacaaaattatatgatcactccaaaaattaccttgccctttatagtaaaaccttccattgtaaacttcgggcaatcactgatctgtgttcctctagcgttgcttttttttttcccagaatttttatacaaatggaatcgttcaggatgtagccttttgagtctggctactttcgtgtactgtatcaacagttactcctttttattgccaaatagtaatccattgtatagatactacatggtttgcttattggtttgtcattgggagaacatggactattttcactttttggtaaattataagtggattggaattcacaaagtgctttttgtctgggcataggttttcatttcacttgtgcaaatgcctaagggtagcattgccgagtcacatggtccgtgtacgtttgactttatcagaacctgccaaattgtcttccaaagtgctgcgccacttctgtttctttaataaatatagggatattcaagctgtttcttcttgagtttggtagtttgtctttcaaggatttgatctatttcacctaatttgtagaatttagaagcatatggttgtgtttatgttttgtttttgtagtatccattaggatttgtaataatattcctttcatctctggtattggtaatttgtgttttctcttcttgtcagtctgatggtcttcctcatttgattgatttccgcatcccaccaccccctgcaaataaccaactttggatttcattgaatttttttcccttactgttcttgtttaaatattactgatttagttttatttagtctgtcttttcttatgcctgatttgagtttatttggttctttttttacttaaagtagatgcctacattattgatttgatgcttcatttcatgagtatactttagtgctataaattgccctctcagcacatattttggtaagttgatgcatattcattaagttcaaactgttttccaatttttcttaagatgctctctttgacctgtgggccatttagaagtacgccgtttaacttctcatatttggggatgttctagaaatgttctagattcctagtttaattctgtcatcagagaacataattcactgaattttaattg---------------------


Chimp > Human
-------------
chr10:125920600-125920625

Template switch process:
F1: L GCTTCTCTGTGACTTATGGGTAGCATTGATATAAATTGTTA 1
F3:                                                                    4 TATCAGAGTTTGGGCTCAGCCGCTGTAGCTGCTGTTGACC R
RF:   GCTTCTCTGTGACTTATGGGTAGCATTGATATAAATTGTTACATTATCTATCTACGATCATTATTTTTATCAGAGTTTGGGCTCAGCCGCGTAGCTGCTGTTGACC
RR:   CGAAGAGACACTGAATACCCATCGTAACTATATTTAACAATGTAATAGATAGATGCTAGTAATAAAAATAGTCTCAAACCCGAGTCGGCGCATCGACGACAACTGG
F2:                                          3 GTAATAGATAGATGCTAGTAATAAAA 2


Unidirectional alignment (log-probability: -71.5)
 CTTCTCTGTGACTTATGGGTAGCATTGATATAAATTGTTA--------------------------aaaataatgatcgtagatagataatgTATCAGAGTTTGGGCTCAGCCGCtGTAGCTGCTGTTGACC
 CTTCTCTGTGACTTATGGGTAGCATTGATATAAATTGTTACATTATCTATCTACGATCATTATTTT--------------------------TATCAGAGTTTGGGCTCAGCCGC-GTAGCTGCTGTTGACC

Template switch alignment (log-probability: -30.1)
 CTTCTCTGTGACTTATGGGTAGCATTGATATAAATTGTTA|AAAATAATGATCGTAGATAGATAATG|TATCAGAGTTTGGGCTCAGCCGCtGTAGCTGCTGTTGACC
 CTTCTCTGTGACTTATGGGTAGCATTGATATAAATTGTTA|AAAATAATGATCGTAGATAGATAATG|TATCAGAGTTTGGGCTCAGCCGC-GTAGCTGCTGTTGACC


Human > Chimp
-------------
chr10:127842077-127842102

Template switch process:
F1: L GCTTCTCTGTGACTTATGGGTAGCATTGATATAAATTGTTA 1
F3:                                                                    4 TATCAGAGTTTGGGCTCAGCCGC-GTAGCTGCTGTTGACC R
RF:   GCTTCTCTGTGACTTATGGGTAGCATTGATATAAATTGTTAAAAATAATGATCGTAGATAGATAATGTATCAGAGTTTGGGCTCAGCCGCTGTAGCTGCTGTTGACC
RR:   CGAAGAGACACTGAATACCCATCGTAACTATATTTAACAATTTTTATTACTAGCATCTATCTATTACATAGTCTCAAACCCGAGTCGGCGACATCGACGACAACTGG
F2:                                          3 TTTTATTACTAGCATCTATCTATTAC 2


Unidirectional alignment (log-probability: -70.1)
 CTTCTCTGTGACTTATGGGTAGCATTGATATAAATTGTTA--------------------------cattatctatctacgatcattattttTATCAGAGTTTGGGCTCAGCCGC-GTAGCTGCTGTTGACC
 CTTCTCTGTGACTTATGGGTAGCATTGATATAAATTGTTAAAAATAATGATCGTAGATAGATAATG--------------------------TATCAGAGTTTGGGCTCAGCCGCTGTAGCTGCTGTTGACC

Template switch alignment (log-probability: -28.7)
 CTTCTCTGTGACTTATGGGTAGCATTGATATAAATTGTTA|CATTATCTATCTACGATCATTATTTT|TATCAGAGTTTGGGCTCAGCCGC-GTAGCTGCTGTTGACC
 CTTCTCTGTGACTTATGGGTAGCATTGATATAAATTGTTA|CATTATCTATCTACGATCATTATTTT|TATCAGAGTTTGGGCTCAGCCGCTGTAGCTGCTGTTGACC


========
Event 53
========
Phylogenetic placement: species tree consistent
Significant comparisons: 5
Detected in comparisons: 25

Multiple sequence alignment:

    Human: TAAAGAACCACCAATTCACCCAAAGGTGAATTCAACACATTCAGTGTTGAATTCATCAGCACAAGCTCATGGT
          
          
    Chimp: TAAAGAACCACCAATTCAC--------CAATTCAACACTGAATGTGTTGAATTCATCAGCACAAGCTCATGGT
          
        ↑                     1                  3    4        2                   
  Gorilla: TAAAGAACCACCAATTCACCCAAAGGTGAATTCAACACATTCAGTGTTGAATTCATCAGCACAAGCTCATGGT
          
          
    Human: TAAAGAACCACCAATTCACCCAAAGGTGAATTCAACACATTCAGTGTTGAATTCATCAGCACAAGCTCATGGT

  Cluster:                                       [   ]                             


Orangutan: TAAAGAACCACCAATTCACCCAAAGGTGAATTCAACACATTCAGTGTTGAATTCATCAGCACAAGCTCATAGT


Gorilla > Chimp
---------------
chr10:127795125-127795139

Template switch process:
F1: L ATCTAAAGAACCACCAATTCACC 1
F3:                                               4 GTGTTGAATTCATCAGCACAAGCTCATGGTTTTTAAGTTT R
RF:   ATCTAAAGAACCACCAATTCACCCAAAGGTGAATTCAACACATTCAGTGTTGAATTCATCAGCACAAGCTCATGGTTTTTAAGTTT
RR:   TAGATTTCTTGGTGGTTAAGTGGGTTTCCACTTAAGTTGTGTAAGTCACAACTTAAGTAGTCGTGTTCGAGTACCAAAAATTCAAA
F2:                                          3 TAAGTCACAACTTAA 2


Unidirectional alignment (log-probability: -35.2)
 ATCTAAAGAACCACCAATTCACC--------AATTCAACACtgaAT---GTGTTGAATTCATCAGCACAAGCTCATGGTTTTTAAGTTT
 ATCTAAAGAACCACCAATTCACCCAAAGGTGAATTCAACAC---ATTCAGTGTTGAATTCATCAGCACAAGCTCATGGTTTTTAAGTTT

Template switch alignment (log-probability: -17.2)
 ATCTAAAGAACCACCAATTCACC|AATTCAACACTGAAT|GTGTTGAATTCATCAGCACAAGCTCATGGTTTTTAAGTTT
 ATCTAAAGAACCACCAATTCACC|AATTCAACACTGAAT|GTGTTGAATTCATCAGCACAAGCTCATGGTTTTTAAGTTT


========
Event 54
========
Phylogenetic placement: species tree consistent
Significant comparisons: 6
Detected in comparisons: 46

Multiple sequence alignment:

    Human: gcaaccatgcctggccCTTTGGCTCAGGTTTTGAGAAGACTTTTAGT-------------------AATACGAGAGAGAAcacttactgtctct
          
          
    Chimp: gcaaccatgcctggccCTTTGGCTCAGGTTTTGAGAAGACTTTTAGT-------------------AATACAAGGCAGAACACTTACTGTCtct
        ↓                     3      2                 4                            1                   
          
  Gorilla: gcaaccatgcctggccCTTTGGCTCAGGTTTTGAGAAGACTTTTAGTAATACAAGCTGAGGCAAGTAATACAAGGCAGAACACTTACTGTCtct
          
          
    Human: gcaaccatgcctggccCTTTGGCTCAGGTTTTGAGAAGACTTTTAGT-------------------AATACGAGAGAGAAcacttactgtctct

  Cluster:                                                [                 ]                           


Orangutan: gccaccatgcctggccCTTTGGCTCAGGTTTTGAGAAGACTTGGAGT-------------------AATACAAGGCAGAACACTTGCTGTCtct


Chimp > Gorilla
---------------
chr10:125374535-125374542

Template switch process:
F1: L ATGCCTGGCCCTTTGGCTCAGGTTTTGAGAAGACTTTTAGTAATACAAG 1
F3:                                       4 AGTAATACAAGGCAGAACACTTACTGTCTCTCATAAGCTTCAC R
RF:   ATGCCTGGCCCTTTGGCTCAGGTTTTGAGAAGACTTTTAGTAATACAAGGCAGAACACTTACTGTCTCTCATAAGCTTCAC
RR:   TACGGACCGGGAAACCGAGTCCAAAACTCTTCTGAAAATCATTATGTTCCGTCTTGTGAATGACAGAGAGTATTCGAAGTG
F2:              3 ACGGAGTC 2


Unidirectional alignment (log-probability: -38.2)
 CCTTTGGCTCAGGTTTTGAGAAGACTTTTAgtaatacaagctgaggcaaGTAATACAAGGCAGAACACTTACTGTCTCTCATAAGCTT
 CCTTTGGCTCAGGTTTTGAGAAGACTTTTA-------------------GTAATACAAGGCAGAACACTTACTGTCTCTCATAAGCTT

Template switch alignment (log-probability: -22.5)
 CCTTTGGCTCAGGTTTTGAGAAGACTTTTAGTAATACAAG|CTGAGgCA|AGTAATACAAGGCAGAACACTTACTGTCTCTCATAAGCTT
 CCTTTGGCTCAGGTTTTGAGAAGACTTTTAGTAATACAAG|CTGAGCCA|AGTAATACAAGGCAGAACACTTACTGTCTCTCATAAGCTT


========
Event 55
========
Phylogenetic placement: species tree consistent
Significant comparisons: 6
Detected in comparisons: 46

Multiple sequence alignment:

    Human: GAAAAGGTTAGGCCATCACTT----ATCAAATTAGGATGTGCCAGACAATTTACTAGACACTGTATCAAAAGTGGGCTCATTGAATTCATAGAGCAAATCTATTGATACATTCAGttattcattcaaaataactatattcagcattcagttgtcctgggccctgacaatgaagcagtgcataaaa
          
          
    Chimp: GAAAAGGTTAGGCCATCACTT---AATCAAATTAGGATGTGCCAGACAATTTACTAGACACTGTATCAAAAGTGGGCTCATTGAATTCATAGAGCAAATCTATCGATACATTCAGttattcattcaaaataactatattcagcattcagttgtcctgggctctgacaatgaagcagtgcataaaa
        ↓                          1  4                                                                                                                                    3   2                   
          
  Gorilla: GAAAAGGTTAGGCCATCACTTATCAGACAAATTAGGATGTGCCAGACAATTTACTAGACACTGTATCAAAAGTGGGCTCATTGAATTCATAGAGCAAATCTATCGATACATTCAGttattcattcaaaataactatattcagcattcagtcgtcctgggctctgacaatgaagcagtgcataaaa
          
          
    Human: GAAAAGGTTAGGCCATCACTT----ATCAAATTAGGATGTGCCAGACAATTTACTAGACACTGTATCAAAAGTGGGCTCATTGAATTCATAGAGCAAATCTATTGATACATTCAGttattcattcaaaataactatattcagcattcagttgtcctgggccctgacaatgaagcagtgcataaaa

  Cluster:                      [    ]                                                                                                                                                             


Orangutan: GAAAAGGTTAGGCCATCACTTATCAGACAAATTAGTATGTGCCAGACAATTTACTAGACACTGCATCAAAAGTGGGTTCATTGAATTCATAGAGCAAGTCTATCGATACATTCAGttattcattcaaaataactatattcagcattcagttgtcctgggctctgacaatgcagcagtgcataaaa


Chimp > Gorilla
---------------
chr10:22213992-22213996

Template switch process:
F1: L TGGAGAGAGATAAGTAGACGGAAAAGGTTAGGCCATCACTTA 1
F3:                                             4 CAAATTAGGATGTGCCAGACAATTTACTAGACACTGTATC R
RF:   TGGAGAGAGATAAGTAGAGGGAAAAGGTTAGGCCATCACTTAATCAAATTAGGATGTGCCAGACAATTTACTAGACACTGTATCAAAAGTGGGCTCATTGAATTCATAGAGCAAATCTATCGATACATTCAGTTATTCATTCAAAATAACTATATTCAGCATTCAGTTGTCCTGGGCTCTGA
RR:   ACCTCTCTCTATTCATCTCCCTTTTCCAATCCGGTAGTGAATTAGTTTAATCCTACACGGTCTGTTAAATGATCTGTGACATAGTTTTCACCCGAGTAACTTAAGTATCTCGTTTAGATAGCTATGTAAGTCAATAAGTAAGTTTTATTGATATAAGTCGTAAGTCAACAGGACCCGAGACT
F2:                                                                                                                                                                                  3 AGACT 2


Unidirectional alignment (log-probability: -31.8)
 GAGAGAGATAAGTAGAcGGAAAAGGTTAGGCCATCACTTatcAgaCAAATTAGGATGTGCCAGACAATTTACTAGACACTGTATC
 GAGAGAGATAAGTAGAGGGAAAAGGTTAGGCCATCACTT---AATCAAATTAGGATGTGCCAGACAATTTACTAGACACTGTATC

Template switch alignment (log-probability: -21.9)
 GAGAGAGATAAGTAGAcGGAAAAGGTTAGGCCATCACTTA|TCAGA|CAAATTAGGATGTGCCAGACAATTTACTAGACACTGTATC
 GAGAGAGATAAGTAGAGGGAAAAGGTTAGGCCATCACTTA|TCAGA|CAAATTAGGATGTGCCAGACAATTTACTAGACACTGTATC


========
Event 56
========
Phylogenetic placement: species tree consistent
Significant comparisons: 3
Detected in comparisons: 35

Multiple sequence alignment:

    Human: GGTTGAGATTGGGAAGACATCCCTTGTTCT---------------CACTTCCAGCCCTCTCACTTCAGTCAAGACTTTTGCTTACAAAGGGCAGCACAGAGGCTCACCGTGCTT
          
          
    Chimp: GGTTGAGATTGGGAAGACATCCCTTGTTCT---------------CACTTCCAGCCCTCTCACTTCAGTCAAGACTTTTGCTTACAAAGGGCAGCACAGAGGCTCACCGTGCTT
          
          
  Gorilla: GGTTGAGATTGGGAAGACATCACTTGTTCT------------------------------CACTTCAGTCAAGACTTTTGCTTACAAAGGGCAGCACAGAGGCTCACCGTGCTT
        ↓                              4                                    1                     3     2                   
          
    Human: GGTTGAGATTGGGAAGACATCCCTTGTTCT---------------CACTTCCAGCCCTCTCACTTCAGTCAAGACTTTTGCTTACAAAGGGCAGCACAGAGGCTCACCGTGCTT

  Cluster:                      [                                     ]                                                     


Orangutan: GGTTGAGATTGGGAAGACATCACTTGTTCTCTCTTCCTGCCCTCT---------------CACTTCAGTCAAGACTTTTGCTTACAAAGGGCAGCACAGAGGCTCACAGTGCTT


Gorilla > Human
---------------
chr10:127291148-127291154

Template switch process:
F1: L AGTCTGTGTACTCTGGCTTAGGTTGAGATTGGGAAGACATCCCTTGTTCTCACTTC 1
F3:                                                 4 CTCACTTCAGTCAAGACTTTTGCTTACAAAGGGCAGCACAGA R
RF:   AGTCTGTGTACTCTGGCTTAGGTTGAGATTGGGAAGACATCACTTGTTCTCACTTCAGTCAAGACTTTTGCTTACAAAGGGCAGCACAGA
RR:   TCAGACACATGAGACCGAATCCAACTCTAACCCTTCTGTAGTGAACAAGAGTGAAGTCAGTTCTGAAAACGAATGTTTCCCGTCGTGTCT
F2:                                                                              3 TCCCGAC 2


Unidirectional alignment (log-probability: -38.1)
 CTTAGGTTGAGATTGGGAAGACATCcCTTGTtctcacttccagcccTCTCACTTCAGTCAAGACTTTTGCTTACAAAGGGCAGCACA
 CTTAGGTTGAGATTGGGAAGACATCACTTGT---------------TCTCACTTCAGTCAAGACTTTTGCTTACAAAGGGCAGCACA

Template switch alignment (log-probability: -28.1)
 CTTAGGTTGAGATTGGGAAGACATCcCTTGTTCTCACTTC|CaGCCCT|CTCACTTCAGTCAAGACTTTTGCTTACAAAGGGCAGCACA
 CTTAGGTTGAGATTGGGAAGACATCACTTGTTCTCACTTC|CTGCCCT|CTCACTTCAGTCAAGACTTTTGCTTACAAAGGGCAGCACA


========
Event 57
========
Phylogenetic placement: species tree consistent
Significant comparisons: 25
Detected in comparisons: 25

Multiple sequence alignment:

    Human: TCCTTGCC-CCCTCTCTCCAAGGCTGCAGTCTCAGGATCTCTTTCCTCTAAACAGGCCCCTGGGCACAC
        ↓                     3     2         1            4                   
          
    Chimp: TCCTTGCC-CCCTCTCTCCAAGGCTGCAGTCTCAGGCAGCCT-----TTAAACAGGCCCCTGGGCACAC
          
        ↑                     3     2         1            4                   
  Gorilla: TCCTTGCC-TCCTCTCTCCAAGGCTGCAGTCTCAGGATCTCTTTCCTCTAAACAGGCCCCTGGGCACAC
          
          
    Human: TCCTTGCC-CCCTCTCTCCAAGGCTGCAGTCTCAGGATCTCTTTCCTCTAAACAGGCCCCTGGGCACAC

  Cluster:                                     [          ]                    


Orangutan: TCCTTGCCCCCCTCCTTCCAAGGCTGCCGTTTCAGGATCTCTTTCCTCTAAACAGGCCCCTGGGCACAC


Human > Chimp
-------------
chr10:132000028-132000034

Template switch process:
F1: L CTCCTCTCCTTGCCCCCTCTCTCCAAGGCTGCAGTCTCAGG 1
F3:                                                      4 TAAACAGGCCCCTGGGCACACCGCGTTGCCCACTCAGTTC R
RF:   CTCCTCTCCTTGCCCCCTCTCTCCAAGGCTGCAGTCTCAGGATCTCTTTCCTCTAAACAGGCCCCTGGGCACACCGCGTTGCCCACTCAGTTC
RR:   GAGGAGAGGAACGGGGGAGAGAGGTTCCGACGTCAGAGTCCTAGAGAAAGGAGATTTGTCCGGGGACCCGTGTGGCGCAACGGGTGAGTCAAG
F2:                         3 TTCCGAC 2


Unidirectional alignment (log-probability: -30.3)
 TCCTCTCCTTGCCCCCTCTCTCCAAGGCTGCAGTCTCAGG-----------CagccttTAAACAGGCCCCTGGGCACACCGCGTTGCCCACTCAGTTC
 TCCTCTCCTTGCCCCCTCTCTCCAAGGCTGCAGTCTCAGGATCTCTTTCCTC------TAAACAGGCCCCTGGGCACACCGCGTTGCCCACTCAGTTC

Template switch alignment (log-probability: -16.2)
 TCCTCTCCTTGCCCCCTCTCTCCAAGGCTGCAGTCTCAGG|CAGCCTT|TAAACAGGCCCCTGGGCACACCGCGTTGCCCACTCAGTTC
 TCCTCTCCTTGCCCCCTCTCTCCAAGGCTGCAGTCTCAGG|CAGCCTT|TAAACAGGCCCCTGGGCACACCGCGTTGCCCACTCAGTTC


Gorilla > Chimp
---------------
chr10:132000028-132000034

Template switch process:
F1: L CTCCTCTCCTTGCCCCCTCTCTCCAAGGCTGCAGTCTCAGG 1
F3:                                                      4 TAAACAGGCCCCTGGGCACACCGCGTTGCCCACTCAGTTC R
RF:   CTCCTCTCCTTGCCTCCTCTCTCCAAGGCTGCAGTCTCAGGATCTCTTTCCTCTAAACAGGCCCCTGGGCACACCGCGTTGCCCACCCAGTTC
RR:   GAGGAGAGGAACGGAGGAGAGAGGTTCCGACGTCAGAGTCCTAGAGAAAGGAGATTTGTCCGGGGACCCGTGTGGCGCAACGGGTGGGTCAAG
F2:                         3 TTCCGAC 2


Unidirectional alignment (log-probability: -40.9)
 TCCTCTCCTTGCCcCCTCTCTCCAAGGCTGCAGTCTCAGG-----------CagccttTAAACAGGCCCCTGGGCACACCGCGTTGCCCACtCAGTTC
 TCCTCTCCTTGCCTCCTCTCTCCAAGGCTGCAGTCTCAGGATCTCTTTCCTC------TAAACAGGCCCCTGGGCACACCGCGTTGCCCACCCAGTTC

Template switch alignment (log-probability: -27.7)
 TCCTCTCCTTGCCcCCTCTCTCCAAGGCTGCAGTCTCAGG|CAGCCTT|TAAACAGGCCCCTGGGCACACCGCGTTGCCCACtCAGTTC
 TCCTCTCCTTGCCTCCTCTCTCCAAGGCTGCAGTCTCAGG|CAGCCTT|TAAACAGGCCCCTGGGCACACCGCGTTGCCCACCCAGTTC


========
Event 58
========
Phylogenetic placement: species tree consistent
Significant comparisons: 5
Detected in comparisons: 25

Multiple sequence alignment:

    Human: AGTTGTCCTGTAGGAAAACCT------ACCTGGCT----------GGGGAACGGGAGGCTTATCTTCTCCTGCAGGCTTCTTTTCATTTTTTTATTTGGAAAACAGAACTTTGGGTTGACCTTACTCCAACCCCCAAGCTTCCCTACCATTCTTCATTGCAGTCCCTGAAATGAGGTTGGAA
          
          
    Chimp: AGTTGTCCTGTAGGAAAACCTTATCTTCTCCTGCAGGCTTATCTGCAGGAACGGGAGGCTTATCTTCTCCTGCAGGCTTCTTTTCATT-TTTTATTCGGAAAACAGAACTTAGGGTTGGCCTTACTCCAACCCCCAAGCTTCCCTACCATTCTTCATTGCAGTCCCTGAAATGAGGTTGGAA
          
        ↑                                                 4                                1                                                                            3   2                   
  Gorilla: AGTTGTCCTGTAGGAAAACCT------ACCCGGTT----------GGGGAACGGGAGGCTTATCTTCTCCTGCAGGCTTCTTTTCATC-TTTTATTCGGAAAACAGAACTTTGGGTTGACCTTACTCCAACCCCCAAGCTTCCCTACCATTCTTCATTGCAGTCCCTGAAATGAGGTTGGAA
          
          
    Human: AGTTGTCCTGTAGGAAAACCT------ACCTGGCT----------GGGGAACGGGAGGCTTATCTTCTCCTGCAGGCTTCTTTTCATTTTTTTATTTGGAAAACAGAACTTTGGGTTGACCTTACTCCAACCCCCAAGCTTCCCTACCATTCTTCATTGCAGTCCCTGAAATGAGGTTGGAA

  Cluster:                      [                        ]                                                                                                                                      


Orangutan: 


Gorilla > Chimp
---------------
chr10:2990838-2990842

Template switch process:
F1: L GCTTAACATGCTTGGAGGCAAGTTGTCCTGTAGGAAAAC-----------------------CTTATCTTCTCCTGCAGGCTTAT 1
F3:                                                    4 GGAACGGGAGGCTTATCTTCTCCTGCAGGCTTCTTTTCAT R
RF:   GCTTAACATGCTTGGAGGCAAGTTGTCCTGTAGGAAAACCTACCCGGTTGGGGAACGGGAGGCTTATCTTCTCCTGCAGGCTTCTTTTCATCTTTTATTCGGAAAACAGAACTTTGGGTTGACCTTACTCCAACCCCCAAGCTTCCCTACCATTCTTCATTGCAG
RR:   CGAATTGTACGAACCTCCGTTCAACAGGACATCCTTTTGGATGGGCCAACCCCTTGCCCTCCGAATAGAAGAGGACGTCCGAAGAAAAGTAGAAAATAAGCCTTTTGTCTTGAAACCCAACTGGAATGAGGTTGGGGGTTCGAAGGGATGGTAAGAAGTAACGTC
F2:                                                                                                                                                                 3 ACGTC 2


Unidirectional alignment (log-probability: -57)
 TTGTCCTGTAGGAAAACCTtatcttctcctgcaggcttatctgcA---------GGAACGGGAGGCTTATCTTCTCCTGCAGGCTTCTTTTCAT
 TTGTCCTGTAGGAAAACCT-------------------------ACCCGGTTGGGGAACGGGAGGCTTATCTTCTCCTGCAGGCTTCTTTTCAT

Template switch alignment (log-probability: -33.3)
 TTGTCCTGTAGGAAAAC-----------------------CTTATCTTCTCCTGCAGGCTTaT|CTGCA|GGAACGGGAGGCTTATCTTCTCCTGCAGGCTTCTTTTCAT
 TTGTCCTGTAGGAAAACCTACCCGGTTGGGGAACGGGAGGCTTATCTTCTCCTGCAGGCTTCT|CTGCA|GGAACGGGAGGCTTATCTTCTCCTGCAGGCTTCTTTTCAT


========
Event 59
========
Phylogenetic placement: species tree consistent
Significant comparisons: 6
Detected in comparisons: 46

Multiple sequence alignment:

    Human: CCATGGTGACTCTTACAAAAATGCAAAA-GT-GCACCTTTCAACAGGTAaaagaaaaaaatccccaaat
          
          
    Chimp: CCATGGTGACT--CATAAAAACGCAAAA-GT-GCACCTTTCAACAGGTAAAAGaaaaaaaTCCCCAAAT
        ↓                           1        4      3      2                   
          
  Gorilla: CCATGGTGACT--CATAAAAATGCAATACCTGTTACCTTTCAACAGGTAaaagaaaaaaatccccaaat
          
          
    Human: CCATGGTGACTCTTACAAAAATGCAAAA-GT-GCACCTTTCAACAGGTAaaagaaaaaaatccccaaat

  Cluster:                      [           ]                                  


Orangutan: 


Chimp > Gorilla
---------------
chr10:2865901-2865908

Template switch process:
F1: L TCACGAGCATGAGCTATCATTACCATGGTGACTCATAAAAATGCAA 1
F3:                                                     4 ACCTTTCAACAGGTAAAAGAAAAAAATCCCCAAATCTTAA R
RF:   TCACAAGCATGAGCTATCATTACCATGGTGACTCATAAAAACGCAAAAGTGCACCTTTCAACAGGTAAAAGAAAAAAATCCCCAAATCTTAA
RR:   AGTGTTCGTACTCGATAGTAATGGTACCACTGAGTATTTTTGCGTTTTCACGTGGAAAGTTGTCCATTTTCTTTTTTTAGGGGTTTAGAATT
F2:                                                            3 TTGTCCAT 2


Unidirectional alignment (log-probability: -41)
 GCATGAGCTATCATTACCATGGTGACTCATAAAAA--------TGCaatacctgttACCTTTCAACAGGTAAAAGAAAAAAATCCCCAAATCTTAA
 GCATGAGCTATCATTACCATGGTGACTCATAAAAACGCAAAAGTGC----------ACCTTTCAACAGGTAAAAGAAAAAAATCCCCAAATCTTAA

Template switch alignment (log-probability: -27.9)
 GCATGAGCTATCATTACCATGGTGACTCATAAAAAtGCAA|TACCTGTT|ACCTTTCAACAGGTAAAAGAAAAAAATCCCCAAATCTTAA
 GCATGAGCTATCATTACCATGGTGACTCATAAAAACGCAA|TACCTGTT|ACCTTTCAACAGGTAAAAGAAAAAAATCCCCAAATCTTAA


========
Event 60
========
Phylogenetic placement: species tree consistent
Significant comparisons: 25
Detected in comparisons: 25

Multiple sequence alignment:

    Human: TAGGCCTGGTGATTGGGACTTCAAAGGTC-TGTGAAA-------CTGCTAAAGCTTCTGACAGTAGT
        ↓                     3         2     1          4                   
          
    Chimp: TAGGCCTGGTGATTGGGACTTCAAAGGTC-TGTGAAGTCCTTTGAAGCTAAAGCTTCTGACAGTAGT
          
        ↑                     3         2     1          4                   
  Gorilla: TAGGCCTGGTGATTGGGACTTCAAAGGTC-TGTGAAA-------CTGCTAAAGCTTCTGACAGTAGT
          
          
    Human: TAGGCCTGGTGATTGGGACTTCAAAGGTC-TGTGAAA-------CTGCTAAAGCTTCTGACAGTAGT

  Cluster:                                     [        ]                    


Orangutan: TAGGCCTGGTGATTGGGACTTCAAAGGTCTTGTGAAA-------CTGCTAAAGGTTCTGACAGTAGT


Human > Chimp
-------------
chr10:7243293-7243302

Template switch process:
F1: L GACCCATAGGCCTGGTGATTGGGACTTCAAAGGTCTGTGAA 1
F3:                                             4 GCTAAAGCTTCTGACAGTAGTTTGTGTGTTTCTATGAGAG R
RF:   GACCCATAGGCCTGGTGATTGGGACTTCAAAGGTCTGTGAAACTGCTAAAGCTTCTGACAGTAGTTTGTGTGTTTCTATGAGAG
RR:   CTGGGTATCCGGACCACTAACCCTGAAGTTTCCAGACACTTTGACGATTTCGAAGACTGTCATCAAACACACAAAGATACTCTC
F2:                          3 AAGTTTCCTG 2


Unidirectional alignment (log-probability: -34.2)
 ACCCATAGGCCTGGTGATTGGGACTTCAAAGGTCTGTGAagtcctttgAA--GCTAAAGCTTCTGACAGTAGTTTGTGTGTTTCTATGAGAG
 ACCCATAGGCCTGGTGATTGGGACTTCAAAGGTCTGTGA---------AACTGCTAAAGCTTCTGACAGTAGTTTGTGTGTTTCTATGAGAG

Template switch alignment (log-probability: -22.5)
 ACCCATAGGCCTGGTGATTGGGACTTCAAAGGTCTGTGAA|GtCCTTTGAA|GCTAAAGCTTCTGACAGTAGTTTGTGTGTTTCTATGAGAG
 ACCCATAGGCCTGGTGATTGGGACTTCAAAGGTCTGTGAA|GACCTTTGAA|GCTAAAGCTTCTGACAGTAGTTTGTGTGTTTCTATGAGAG


Gorilla > Chimp
---------------
chr10:7243293-7243302

Template switch process:
F1: L GACCCATAGGCCTGGTGATTGGGACTTCAAAGGTCTGTGAA 1
F3:                                             4 GCTAAAGCTTCTGACAGTAGTTTGTGTGTTTCTATGAGAG R
RF:   GACCCTTAGGCCTGGTGATTGGGACTTCAAAGGTCTGTGAAACTGCTAAAGCTTCTGACAGTAGTTTGTGTGTTTCTATGAGAG
RR:   CTGGGAATCCGGACCACTAACCCTGAAGTTTCCAGACACTTTGACGATTTCGAAGACTGTCATCAAACACACAAAGATACTCTC
F2:                          3 AAGTTTCCTG 2


Unidirectional alignment (log-probability: -39.2)
 ACCCaTAGGCCTGGTGATTGGGACTTCAAAGGTCTGTGAagtcctttgAA--GCTAAAGCTTCTGACAGTAGTTTGTGTGTTTCTATGAGAG
 ACCCTTAGGCCTGGTGATTGGGACTTCAAAGGTCTGTGA---------AACTGCTAAAGCTTCTGACAGTAGTTTGTGTGTTTCTATGAGAG

Template switch alignment (log-probability: -28)
 ACCCaTAGGCCTGGTGATTGGGACTTCAAAGGTCTGTGAA|GtCCTTTGAA|GCTAAAGCTTCTGACAGTAGTTTGTGTGTTTCTATGAGAG
 ACCCTTAGGCCTGGTGATTGGGACTTCAAAGGTCTGTGAA|GACCTTTGAA|GCTAAAGCTTCTGACAGTAGTTTGTGTGTTTCTATGAGAG


========
Event 61
========
Phylogenetic placement: species tree consistent
Significant comparisons: 4
Detected in comparisons: 46

Multiple sequence alignment:

    Human: GGTGGGGGAGCTGCTCTGGGGTG-----------------GGGCCTTGCTGCCACCTCACCAGGTGTCCCTCTGTTTTATCCTGCAGTGAACTTCGACCACTTCCAGATCCTTCGGGCCATTGGGAAGGGCAGCTTTGGCAAGGTAAGGCAGGGCCTGGGG
          
          
    Chimp: GGTGGGGGAGCTGCTCTGGAGTG-----------------GGGCCTTGCTGCCACCTCACCAGGTGTCCCTCTGTTTTATCCTGCAGTGAACTTCGACCACTTCCAGATCCTTCGGGCCATTGGGAagggcagctttggcaaggtaaggcagggcctgggg
          
          
  Gorilla: GGTGGGAGAGCTGCTCTGGGGTGGGGCCTTGTGCCATGTGGGGCCTTGCTGCCACCTCACCAGGTGTCCCTCTGTTTTATCCTGCAGTGAACTTCGACCACTTCCAGATCCTTCGGGCCATTGGGAagggcagctttggcaaggtaaggcagggcctgggg
          
        ↑                     4                           1                                                                                        3   2                   
    Human: GGTGGGGGAGCTGCTCTGGGGTG-----------------GGGCCTTGCTGCCACCTCACCAGGTGTCCCTCTGTTTTATCCTGCAGTGAACTTCGACCACTTCCAGATCCTTCGGGCCATTGGGAAGGGCAGCTTTGGCAAGGTAAGGCAGGGCCTGGGG

  Cluster:                        [               ]                                                                                                                        


Orangutan: GGTGGGGGAGCTACTCTGGGGTGGGGGCTTGTGCCATGTGGGGCCTTGCTGCCACCTCACCAGGTGTTCCTCTGTTTTATTCTGCAGTGAACTTCGACCACTTCCAGATCCTTCGGGCCATTGGGAAGGGCAGCTTTGGCAAGGTAAGGCAGGGCCTGGGG


Human > Gorilla
---------------
chr10:1523023-1523027

Template switch process:
F1: L CGGGGTGGGGGATGTTGAGGTGGGAGAGCTGCTCTGGGGTGGGGCCTTG 1
F3:                                      4 TGTGGGGCCTTGCTGCCACCTCACCAGGTGTCCCTCTGTTTTAT R
RF:   CGGGGTGGGGGATGTTGAGGTGGGGGAGCTGCTCTGGGGTGGGGCCTTGCTGCCACCTCACCAGGTGTCCCTCTGTTTTATCCTGCAGTGAACTTCGACCACTTCCAGATCCTTCGGGCCATTGGGAAGGGCAGCTTTGGCA
RR:   GCCCCACCCCCTACAACTCCACCCCCTCGACGAGACCCCACCCCGGAACGACGGTGGAGTGGTCCACAGGGAGACAAAATAGGACGTCACTTGAAGCTGGTGAAGGTCTAGGAAGCCCGGTAACCCTTCCCGTCGAAACCGT
F2:                                                                                                                                          3 ACCGT 2


Unidirectional alignment (log-probability: -40.8)
 GGATGTTGAGGTGGGaGAGCTGCTCTGGGgtggggccttgtgccatGTGGGGCCTTGCTGCCACCTCACCAGGTGTCCCTCTGTT
 GGATGTTGAGGTGGGGGAGCTGCTCTGGG-----------------GTGGGGCCTTGCTGCCACCTCACCAGGTGTCCCTCTGTT

Template switch alignment (log-probability: -27.7)
 GGATGTTGAGGTGGGaGAGCTGCTCTGGGGTGGGGCCTTG|TGCCA|tGTGGGGCCTTGCTGCCACCTCACCAGGTGTCCCTCTGTT
 GGATGTTGAGGTGGGGGAGCTGCTCTGGGGTGGGGCCTTG|TGCCA|GGTGGGGCCTTGCTGCCACCTCACCAGGTGTCCCTCTGTT


========
Event 62
========
Phylogenetic placement: species tree consistent
Significant comparisons: 6
Detected in comparisons: 46

Multiple sequence alignment:

    Human: TATGGGGCTGGGGTCAGCACACGCATAGTGGG-CTCTTATGATCTTTCACTTAGATCCActct
          
          
    Chimp: TATGGGGCTGGGGTCAGCACATGCATAGTGGG-CTCTTATGATCTttcacttagatccactct
        ↓                               1     3  4   2                   
          
  Gorilla: TATGGGGCTGGGGTCAGCACACGCATAGTGATCATAAGATGATCTttcacttagatccactct
          
          
    Human: TATGGGGCTGGGGTCAGCACACGCATAGTGGG-CTCTTATGATCTTTCACTTAGATCCActct

  Cluster:                      [               ]                        


Orangutan: TATGGGGCTGGGGTCAGCACACGCGTAGTGGG-CTCTTATGATCTTTCACTTAGATccactct


Chimp > Gorilla
---------------
chr10:1496071-1496078

Template switch process:
F1: L GGCAGCCCAGGCCCAGTCAGTATGGGGCTGGGGTCAGCACACGCATAGTG 1
F3:                                                          4 ATGATCTTTCACTTAGATCCACTCTCATTCATTCACTCAC R
RF:   GGCAGCCCGGGCCCAGTCAGTATGGGGCTGGGGTCAGCACATGCATAGTGGGCTCTTATGATCTTTCACTTAGATCCACTCTCATTCATTCACTCAC
RR:   CCGTCGGGCCCGGGTCAGTCATACCCCGACCCCAGTCGTGTACGTATCACCCGAGAATACTAGAAAGTGAATCTAGGTGAGAGTAAGTAAGTGAGTG
F2:                                                       3 GAATACTA 2


Unidirectional alignment (log-probability: -57.5)
 GCCCAGTCAGTATGGGGCTGGGGTCAGCACAcGCATAGTGatcataaG------ATGATCTTTCACTTAGATCCACTCTCATTCATTCactcac
 GCCCAGTCAGTATGGGGCTGGGGTCAGCACATGCATAGTG-------GGCTCTTATGATCTTTCACTTAGATCCACTCTCATTCATTC------

Template switch alignment (log-probability: -28)
 GCCCAGTCAGTATGGGGCTGGGGTCAGCACAcGCATAGTG|ATCATAAG|ATGATCTTTCACTTAGATCCACTCTCATTCATTCACTCAC
 GCCCAGTCAGTATGGGGCTGGGGTCAGCACATGCATAGTG|ATCATAAG|ATGATCTTTCACTTAGATCCACTCTCATTCATTCACTCAC


========
Event 63
========
Phylogenetic placement: species tree consistent
Significant comparisons: 5
Detected in comparisons: 35

Multiple sequence alignment:

    Human: GGCACGTTACAGGGAGGTAACAACGATCGGTGGATCGTTGTTGGAGCTGGAATCCCCC
          
          
    Chimp: GGCACGTTACAGGGAGGCAACAACGATCGGTGGATCGTTGTTGGAGCTGGAATCCCCC
          
        ↑                        1     3   4    2                   
  Gorilla: GGCAGGTTACAGGGAGGCAAC-ATGACACACCGATCGTTGTTGGAGTTGGAATCCCCC
          
          
    Human: GGCACGTTACAGGGAGGTAACAACGATCGGTGGATCGTTGTTGGAGCTGGAATCCCCC

  Cluster:                      [         ]                         


Orangutan: GGCACGTTACAGGGAGGCAAC-ATGACACACCGATCATTGTTGGAGTTAGAATCCCCC


Gorilla > Chimp
---------------
chr10:133537383-133537392

Template switch process:
F1: L GTGCGTGCGTGTGTGGTGCTGGCACGTTACAGGGAGGCAACA 1
F3:                                                    4 GATCGTTGTTGGAGCTGGAATCCCCCCAGCCTTGTGTGAC R
RF:   GTGCGTGCGTGTGTGGTGCTGGCAGGTTACAGGGAGGCAACATGACACACCGATCGTTGTTGGAGTTGGAATCCCCCCAGCCTTGTGTGAC
RR:   CACGCACGCACACACCACGACCGTCCAATGTCCCTCCGTTGTACTGTGTGGCTAGCAACAACCTCAACCTTAGGGGGGTCGGAACACACTG
F2:                                                3 GTGGCTAGCA 2


Unidirectional alignment (log-probability: -43.6)
 GCGTGCGTGTGTGGTGCTGGCAcGTTACAGGGAGGCAACAacgatcggTG-------GATCGTTGTTGGAGcTGGAATCCCCCCAGCCTTGTGTGAC
 GCGTGCGTGTGTGGTGCTGGCAGGTTACAGGGAGGCAACA--------TGACACACCGATCGTTGTTGGAGTTGGAATCCCCCCAGCCTTGTGTGAC

Template switch alignment (log-probability: -28.1)
 GCGTGCGTGTGTGGTGCTGGCAcGTTACAGGGAGGCAACA|ACGATCGGTG|GATCGTTGTTGGAGcTGGAATCCCCCCAGCCTTGTGTGAC
 GCGTGCGTGTGTGGTGCTGGCAGGTTACAGGGAGGCAACA|ACGATCGGTG|GATCGTTGTTGGAGTTGGAATCCCCCCAGCCTTGTGTGAC


========
Event 64
========
Phylogenetic placement: species tree consistent
Significant comparisons: 5
Detected in comparisons: 25

Multiple sequence alignment:

    Human: ATTCTAGCCGTAACCTAAAGTTACGACTAGAGATAGatttttgaatttttcttcctagagtt-----tattttttattttttattttttggagacagagtctcgctctgttgcccaggctggagtgcagtggtatgatctcagctcactgcaac
          
          
    Chimp: ATTCTAGCCGTAACCTAAAGTTACGACTAGAGATAGatttttgaatttttcttcctagagtt---tttatt-------ttttattttttggagacagagtctcgctctgttgcccaggctggagtgcagtggtacgatctcagctcactgcaac
          
        ↑                          1   4                                                                                                  3     2                   
  Gorilla: ATTCTAGCTGTAACCTAAAGT----CTGAGAGATAGATTTTTGAATTTTTCTTCCTAGAGttt-t---tttttttattttttattttttggagacagagtctcgctctgttgcccaggctggagtgtagtggtatgatctcagctcactgcaac
          
          
    Human: ATTCTAGCCGTAACCTAAAGTTACGACTAGAGATAGatttttgaatttttcttcctagagtt-----tattttttattttttattttttggagacagagtctcgctctgttgcccaggctggagtgcagtggtatgatctcagctcactgcaac

  Cluster:                      [     ]                                                                                                                             


Orangutan: AT-TTAGCTGTAACCTAAAGT----CTGAGAGATAGATTTTTGAATTTTTCTTCCTAGAGttatt--tattttttattttttattttttggagatggactcttgctctgttgcccaggctggagtgcagtggtacgatctcagctcactgcaac


Gorilla > Chimp
---------------
chr10:130308528-130308534

Template switch process:
F1: L ATACTCTAACTCAAATTATCATTCTAGCCGTAACCTAAAGT 1
F3:                                             4 AGAGATAGATTTTTGAATTTTTCTTCCTAGAGTTTTTA R
RF:   ATACTCTAACTCAAATTATCATTCTAGCTGTAACCTAAAGTCTGAGAGATAGATTTTTGAATTTTTCTTCCTAGAGTTTTTTTTTTTATTTTTTATTTTTTGGAGACAGAGTCTCGCTCTGTTGCCCAGGCTGGAGTGTAGTGGTA
RR:   TATGAGATTGAGTTTAATAGTAAGATCGACATTGGATTTCAGACTCTCTATCTAAAAACTTAAAAAGAAGGATCTCAAAAAAAAAAATAAAAAATAAAAAACCTCTGTCTCAGAGCGAGACAACGGGTCCGACCTCACATCACCAT
F2:                                                                                                                                            3 TCAGCAT 2


Unidirectional alignment (log-probability: -41.6)
 TACTCTAACTCAAATTATCATTCTAGCcGTAACCTAAAGTtacgaCT-AGAGATAGATTTTTGAATTTTTCTTCCTAGAGTTTTTa
 TACTCTAACTCAAATTATCATTCTAGCTGTAACCTAAAGT-----CTGAGAGATAGATTTTTGAATTTTTCTTCCTAGAGTTTTT-

Template switch alignment (log-probability: -33.1)
 TACTCTAACTCAAATTATCATTCTAGCcGTAACCTAAAGT|TACgACT|AGAGATAGATTTTTGAATTTTTCTTCCTAGAGTTTTTa
 TACTCTAACTCAAATTATCATTCTAGCTGTAACCTAAAGT|TACCACT|AGAGATAGATTTTTGAATTTTTCTTCCTAGAGTTTTTT


========
Event 65
========
Phylogenetic placement: species tree consistent
Significant comparisons: 6
Detected in comparisons: 46

Multiple sequence alignment:

    Human: --GCATTGCAAGCTACCTATTTGttggaaaatacattggaaa-taca--------------------------------------------------------------------------------------------------------------------------------------------------------------------------------------------------------------------------------------------------------------------------------------------------------------------------------------------------------------------------------------------------------------------------------------------------------------------------------------------------------------------------------------------------------------------------------------------------------------------------------------------------------------------------------------------------------------------------------------------------------------------------------------------------------------------------------------------------------------------------------------------------------------------------------------------------------------------------------------------------------------------------------------------------------------------------------------------------------------------------------------------------------------------------------------------t----ttccaaatacattgg
          
          
    Chimp: --GCATTGCAAGCTACCTATTCGTTGGAAAATACATTGGAAA-TACA----------------------------------------------------------------------------------------------------------------------------------------------------------------------------------------------------------------------------------------------------------------------------------------------------------------------------------------------------------------------------------------------------------------------------------------------------------------------------------------------------------------------------------------------------------------------------------------------------------------------------------------------------------------------------------------------------------------------------------------------------------------------------------------------------------------------------------------------------------------------------------------------------------------------------------------------------------------------T---------------------------------------------------------------------------------------------------------------------------------------------------------------------------------------------------------------------G----Ttccacat--atg--
        ↓                                       3  4                                                                                                                                                                                                                                                                                                                                                                                                                                                                                                                                                                                                                                                                                                                                                                                                                                                                                                                                                                           2                                                                                                                                                                                                                     1                   
          
  Gorilla: --GCATTGCAAGCTACCTATTTGCTGGAAaatacattggaaa-taca----------------------------------------------------------------------------------------------------------------------------------------------------------------------------------------------------------------------------------------------------------------------------------------------------------------------------------------------------------------------------------------------------------------------------------------------------------------------------------------------------------------------------------------------------------------------------------------------------------------------------------------------------------------------------------------------------------------------------------------------------------------------------------------------------------------------------------------------------------------------------------------------------------------------------------------------------------------------ttgtatttccaatacattgggaaatacaatgatgtatttccaatacattgggaaatacaatgatgtatttccaatacattgggaaatacaatgatgtatttccaatacgttgggaaatacaatgatgtatttccaatacgttgggaaatacaatgatgtatttccaatacattgggaaatacaatgatgtatttccaatacatttggaaatacat----ttccaaatacatGGG
          
          
    Human: --GCATTGCAAGCTACCTATTTGttggaaaatacattggaaa-taca--------------------------------------------------------------------------------------------------------------------------------------------------------------------------------------------------------------------------------------------------------------------------------------------------------------------------------------------------------------------------------------------------------------------------------------------------------------------------------------------------------------------------------------------------------------------------------------------------------------------------------------------------------------------------------------------------------------------------------------------------------------------------------------------------------------------------------------------------------------------------------------------------------------------------------------------------------------------------------------------------------------------------------------------------------------------------------------------------------------------------------------------------------------------------------------------t----ttccaaatacattgg

  Cluster:                      [ ]                                                                                                                                                                                                                                                                                                                                                                                                                                                                                                                                                                                                                                                                                                                                                                                                                                                                                                                                                                                                                                                                                                                                                                                                                                      


Orangutan: aaacattggaaactacctatttgttcaaaaacacagggttagtgacataaactacagtgtgtccTACTGCCCCAGATTAGTGATTCTTAATCTGTGCCCATAAAAGCTTCTGGGTTGCCCTGGGGAGTCCCTTCAAGGGCCACAGGAGACCAACTTTGGGGATATTACTCTGATTTGATTTTATTGACATGAAAGTCTTAATTTGAACAAAACTTTTCCTCACTTTAATAAGGTTTAAGTCCACAATTGCAGAGAGATGTTTAATCACATGGAAAGTTGCCTGAGATATAGTTGTTTTAAAGACTGTTTATAAGATAATGCCCAATGTACAACTCTGTGGTCCTGAAGCACCGATCCTACAGCCCACAACTTCCACCCCTCCTGATGGCACCCTCCACTGGGATGATGTCCTCTCCTGCAGACCTGCCCTCCTCTGCCCACTGAGACCCCCAGCCCATGATCTGAGCATGCCTCCCCAGCACTGCTGCTagaagctgcacagtgtggggctcatgcctggggctcaaggctggatcctggcttcacctgctgttgcgcaagctcctctgtgcctcagtgtcctcattggcaaatgagtgtgctgacagctcctccttcctcaggtaactggggattaaacgagtgtatagatACTCAAATAATGCCATAGATATTTAAACATAGATACCCtcctcccttggtatgcatggggatttgtttccccacagataggaaaatccacagatgctcaagtcttttacatagaatggtgtagtatttgcatgtaacctacacacatcgtccccaaaactttaaaccatctctagattgcccgtaatagctaatacgctgtagatgttatgtaaataactgttatatcgtatcatttaggcaataatgacaagaaagaaaagcctgtacttgttcagtgcaaaagcaaaccatctactttttcctgaatatttttaatctcaggttgact---------------------------------------------------------------------------------------------------------------------------------------------------------------------------------------------------------------------gttgaacccacac--atg--


Chimp > Gorilla
---------------
chr10:143216848-143216856

Template switch process:
F1: L ACAGGTGTTTGCTGCAATGCTTGCATTGCAAGCTACCTATTTGCTGGAAAATACATTGGAAATACAT 1
F3:                                                  4 AATACATT R
RF:   ACAGGTGTTTGCTGCAATGCTTGCATTGCAAGCTACCTATTCGTTGGAAAATACATTGGAAATACATGGAAATACA
RR:   TGTCCACAAACGACGTTACGAACGTAACGTTCGATGGATAAGCAACCTTTTATGTAACCTTTATGTACCTTTATGT
F2:                                                          3 CCTTTATGT 2


Unidirectional alignment (log-probability: -43.2)
 GCAAGCTACCTATTtGcTGGAAAATACATTGGAAATACATtgtatttccaatacatt
 GCAAGCTACCTATTCGTTGGAAAATACATTGGAAATACAT-----------------

Template switch alignment (log-probability: -27.8)
 GCAAGCTACCTATTtGcTGGAAAATACATTGGAAATACAT|TGTATTTCC|AATACATT
 GCAAGCTACCTATTCGTTGGAAAATACATTGGAAATACAT|TGTATTTCC|AATACATT


========
Event 66
========
Phylogenetic placement: ambiguous, missing/gapped/masked alignment block
Significant comparisons: 4
Detected in comparisons: 4

Multiple sequence alignment:

    Human: GATGGTGAGCCCACGCCGCTGGCAGGGTGCCGACCCCACGCCGCTCCCCAGAGCTCTGCTTCCTGCTCCGTGATCTGGACCGCCGTTGGGTATCCATGTGTCTGTGCAGGCTTTGGA
          
          
    Chimp: 
          
          
  Gorilla: GATGGTGAGCCCACGCCGCTGGCAGGGTGCCGACCCCACGCCGCTCCCCAGAGCTCTGCTTCCTGCTCCGTGATCTGGACTGCCATTGGGCATCCACGTGTCTGTGCAGGCTTTGGA
          
        ↑                     3   2                                                       1     4                              
    Human: GATGGTGAGCCCACGCCGCTGGCAGGGTGCCGACCCCACGCCGCTCCCCAGAGCTCTGCTTCCTGCTCCGTGATCTGGACCGCCGTTGGGTATCCATGTGTCTGTGCAGGCTTTGGA

  Cluster:                                                                                 [               ]                   


Orangutan: GATGGTGAGCTCACGCTGCTGGCAGGGTGCTGACCCCACGCAGCTCCCCAGAGCTCTGCTTCCTGCTCCGTGGTCTGGACGGCCGTTGGGCATCCACGTGTCTGTGCAGGCTCTGGA


Human > Gorilla
---------------
chr10:881493-881497

Template switch process:
F1:                      L GCCGCTCCCCAGAGCTCTGCTTCCTGCTCCGTGATCTGGAC 1
F3:                                                                    4 TTGGGCATCCACGTGTCTGTGCAGGCTTTGGAGGCCAGGAGCCCCTGACGTG R
RF:    TGGCAGGGTGCCGACCCCACGCCGCTCCCCAGAGCTCTGCTTCCTGCTCCGTGATCTGGACCGCCGTTGGGTATCCATGTGTCTGTGCAGGCTTTGGAGGCCAGGAGCCCCTGACGTG
RR:    ACCGTCCCACGGCTGGGGTGCGGCGAGGGGTCTCGAGACGAAGGACGAGGCACTAGACCTGGCGGCAACCCATAGGTACACAGACACGTCCGAAACCTCCGGTCCTCGGGGACTGCAC
F2:  3 ACCGT 2


Unidirectional alignment (log-probability: -38.7)
 CCGCTCCCCAGAGCTCTGCTTCCTGCTCCGTGATCTGGACtGCCaTTGGGcATCCAcGTGTCTGTGCAGGCTTTGGAGGCCAGGA
 CCGCTCCCCAGAGCTCTGCTTCCTGCTCCGTGATCTGGACCGCCGTTGGGTATCCATGTGTCTGTGCAGGCTTTGGAGGCCAGGA

Template switch alignment (log-probability: -27.7)
 CCGCTCCCCAGAGCTCTGCTTCCTGCTCCGTGATCTGGAC|TGCCA|TTGGGcATCCAcGTGTCTGTGCAGGCTTTGGAGGCCAGGA
 CCGCTCCCCAGAGCTCTGCTTCCTGCTCCGTGATCTGGAC|TGCCA|TTGGGTATCCATGTGTCTGTGCAGGCTTTGGAGGCCAGGA


========
Event 67
========
Phylogenetic placement: species tree consistent
Significant comparisons: 46
Detected in comparisons: 46

Multiple sequence alignment:

    Human: AAGGTTGTGATGGCTTTAGAACACAGCAA------------TTGGACCCTGTCATTGGGCTCACGCTCACA
          
          
    Chimp: AAGGTGGTGATGGCTTTAGAACACAGCAA------------TTGGACCCTGTCATTGGGCTCACGCTCACA
        ↓                                          34        2                   
          
  Gorilla: AAGGTGGTGATGGCTTTAGAATACAGCAATCAGGGTCCAATTTGGACCCTGTCATTGGGCTCACGCTCACA
          
        ↑                                          34        2                   
    Human: AAGGTTGTGATGGCTTTAGAACACAGCAA------------TTGGACCCTGTCATTGGGCTCACGCTCACA

  Cluster:                      [                  ]                             


Orangutan: -----------------------------------------------------------------------


Human > Gorilla
---------------
chr10:2019042-2019052

Template switch process:
F1: L TATTGGAAAGTAAATCATCAAAGGTGGTGATGGCTTTAGAATACAGCAAT 1
F3:                                                  4 TTGGACCCTGTCATTGGGCTCACGCTCACAGAGCAGAGCA R
RF:   TATTGGAAAGTAAATCATCAAAGGTTGTGATGGCTTTAGAACACAGCAATTGGACCCTGTCATTGGGCTCACGCTCACAGAGCAGAGCA
RR:   ATAACCTTTCATTTAGTAGTTTCCAACACTACCGAAATCTTGTGTCGTTAACCTGGGACAGTAACCCGAGTGCGAGTGTCTCGTCTCGT
F2:                                                 3 TAACCTGGGAC 2


Unidirectional alignment (log-probability: -39.3)
 TAAATCATCAAAGGTgGTGATGGCTTTAGAAtACAGCAAtcagggtccaatTTGGACCCTGTCATTGGGCTCACGCTCACAGAGCAGAGCA
 TAAATCATCAAAGGTTGTGATGGCTTTAGAACACAGCAA------------TTGGACCCTGTCATTGGGCTCACGCTCACAGAGCAGAGCA

Template switch alignment (log-probability: -28.4)
 TAAATCATCAAAGGTgGTGATGGCTTTAGAAtACAGCAAT|CAGGGTCCAAT|TTGGACCCTGTCATTGGGCTCACGCTCACAGAGCAGAGCA
 TAAATCATCAAAGGTTGTGATGGCTTTAGAACACAGCAAT|CAGGGTCCAAT|TTGGACCCTGTCATTGGGCTCACGCTCACAGAGCAGAGCA


Chimp > Gorilla
---------------
chr10:2019042-2019052

Template switch process:
F1: L TATTGGAAAGTAAATCATCAAAGGTGGTGATGGCTTTAGAATACAGCAAT 1
F3:                                                  4 TTGGACCCTGTCATTGGGCTCACGCTCACAGAGCAGAGCA R
RF:   GATTGGAAAGTAAATCATCAAAGGTGGTGATGGCTTTAGAACACAGCAATTGGACCCTGTCATTGGGCTCACGCTCACAGAGCAGAGCA
RR:   CTAACCTTTCATTTAGTAGTTTCCACCACTACCGAAATCTTGTGTCGTTAACCTGGGACAGTAACCCGAGTGCGAGTGTCTCGTCTCGT
F2:                                                 3 TAACCTGGGAC 2


Unidirectional alignment (log-probability: -39.3)
 TAAATCATCAAAGGTGGTGATGGCTTTAGAAtACAGCAAtcagggtccaatTTGGACCCTGTCATTGGGCTCACGCTCACAGAGCAGAGCA
 TAAATCATCAAAGGTGGTGATGGCTTTAGAACACAGCAA------------TTGGACCCTGTCATTGGGCTCACGCTCACAGAGCAGAGCA

Template switch alignment (log-probability: -28.4)
 TAAATCATCAAAGGTGGTGATGGCTTTAGAAtACAGCAAT|CAGGGTCCAAT|TTGGACCCTGTCATTGGGCTCACGCTCACAGAGCAGAGCA
 TAAATCATCAAAGGTGGTGATGGCTTTAGAACACAGCAAT|CAGGGTCCAAT|TTGGACCCTGTCATTGGGCTCACGCTCACAGAGCAGAGCA


========
Event 68
========
Phylogenetic placement: species tree consistent
Significant comparisons: 3
Detected in comparisons: 13

Multiple sequence alignment:

    Human: GGCTGTAAATAATGCAATCCTGTGACTGCAAACTGCCCGGCCGGGAGGTGATGATGAGATGGGGGCCAGGCAGGTTCTGG--------------------------------TGGG------------CGGGGCAGTCACAGGGGCAGGCACAGGCAGGCTCTGAAGA
          
          
    Chimp: GGCTGTAAATAATGCAATCCTGTGACTGCAAACCGCCGGGCCAGGAGGTGATGATGAGATGGGGGCCAGGCAGGTTCTGG-------------CGGTGGTgggggggggggggggg------------CGGGGCAGTCACAGGGGCAGGCACAGGCAGGCTCTGAAGA
          
          
  Gorilla: GGCTGTAAATAATGCAATCCTGTGACTGCAAACCGCCCGGCCGGGAGGTGATGATGAGATGGGGGCCAGGCAGGTTCTGG-------TGGGGG-------------------AGGG------------------------CGGGGCAGGCACAGGCAGGCTCTGAAGA
        ↓                     3    2                                                                                                                     4    1                   
          
    Human: GGCTGTAAATAATGCAATCCTGTGACTGCAAACTGCCCGGCCGGGAGGTGATGATGAGATGGGGGCCAGGCAGGTTCTGG--------------------------------TGGG------------CGGGGCAGTCACAGGGGCAGGCACAGGCAGGCTCTGAAGA

  Cluster:                                                                                 [                                                           ]                          


Orangutan: GGCTGGAAATGATGCAATCCTGTGACTGCAAACTGCCCGGCCAGGAGGTGGTGATGAGATgggggccaggcaggttctgggagtggg-------------------------ggggcggggcagtcac------------gggggcaggcacaggcaggcTCTGAAGA


Gorilla > Human
---------------
chr10:132060335-132060340

Template switch process:
F1:                      L GCCGGGAGGTGATGATGAGATGGGGGCCAGGCAGGTTCTGGTGG------GCGGGGCAG 1
F3:                                                                           4 GGGCAGGCACAGGCAGGCTCTGAAGAGACAGGGAGAGAA R
RF:    CTGTGACTGCAAACCGCCCGGCCGGGAGGTGATGATGAGATGGGGGCCAGGCAGGTTCTGGTGGGGGAGGGCGGGGCAGGCACAGGCAGGCTCTGAAGAGACAGGGAGAGAA
RR:    GACACTGACGTTTGGCGGGCCGGCCCTCCACTACTACTCTACCCCCGGTCCGTCCAAGACCACCCCCTCCCGCCCCGTCCGTGTCCGTCCGAGACTTCTCTGTCCCTCTCTT
F2:  3 GACACT 2


Unidirectional alignment (log-probability: -36.4)
 GATGAGATGGGGGCCAGGCAGGTTCTGGTGGGcG-GGGCagtcacaGGGGCAGGCACAGGCAGGCTCTGAAGAGACAGGGAGAGAA
 GATGAGATGGGGGCCAGGCAGGTTCTGGTGGGGGAGGGC-------GGGGCAGGCACAGGCAGGCTCTGAAGAGACAGGGAGAGAA

Template switch alignment (log-probability: -26.8)
 GATGAGATGGGGGCCAGGCAGGTTCTGGTGG------GCGGGGCAG|TCACAG|GGGCAGGCACAGGCAGGCTCTGAAGAGACAGGGAGAGAA
 GATGAGATGGGGGCCAGGCAGGTTCTGGTGGGGGAGGGCGGGGCAG|TCACAG|GGGCAGGCACAGGCAGGCTCTGAAGAGACAGGGAGAGAA


========
Event 69
========
Phylogenetic placement: species tree consistent
Significant comparisons: 13
Detected in comparisons: 13

Multiple sequence alignment:

    Human: CCTCCCAGCGACATGGAGGGTCTAAGCCTCAGCttagacaaggctgtcaccatcatc
          
        ↑                        3        4    2                   
    Chimp: CCTCCCAGCGACATGGAGGGT--G-----AGGCttagacaaggctgtcaccatcatc
          
          
  Gorilla: CCTCCCAGCGACATGGAGGGT--G-----AGGCttagacaaggctgtcaccatcatc
        ↓                        3        4    2                   
          
    Human: CCTCCCAGCGACATGGAGGGTCTAAGCCTCAGCttagacaaggctgtcaccatcatc

  Cluster:                      [        ]                         


Orangutan: CCTCCCAGCGACATGGAGGGT--G-----AGGCTTAGACAaggctgtcaccatcatc


Chimp > Human
-------------
chr10:120558879-120558888

Template switch process:
F1: L AAGTTGTTCAGGAAGACCATCCTCCCAGCGACATGGAGGGT 1
F3:                                             4 GCTTAGACAAGGCTGTCACCATCATCCGGGAGAGCAATGG R
RF:   AAGTTGTTCAGGAAGACCATCCTCCCAGCGACATGGAGGGTGAGGCTTAGACAAGGCTGTCACCATCATCCGGGAGAGCAATGA
RR:   TTCAACAAGTCCTTCTGGTAGGAGGGTCGCTGTACCTCCCACTCCGAATCTGTTCCGACAGTGGTAGTAGGCCCTCTCGTTACT
F2:                                         3 ACTCCGAATC 2


Unidirectional alignment (log-probability: -41.7)
 AGTTGTTCAGGAAGACCATCCTCCCAGCGACATGGAGGGT---ctaagcctcaGCTTAGACAAGGCTGTCACCATCATCCGGGAGAGCAATGg
 AGTTGTTCAGGAAGACCATCCTCCCAGCGACATGGAGGGTGAG----------GCTTAGACAAGGCTGTCACCATCATCCGGGAGAGCAATGA

Template switch alignment (log-probability: -22.5)
 AGTTGTTCAGGAAGACCATCCTCCCAGCGACATGGAGGGT|CTAAGCCTCA|GCTTAGACAAGGCTGTCACCATCATCCGGGAGAGCAATGg
 AGTTGTTCAGGAAGACCATCCTCCCAGCGACATGGAGGGT|CTAAGCCTCA|GCTTAGACAAGGCTGTCACCATCATCCGGGAGAGCAATGA


Gorilla > Human
---------------
chr10:120558879-120558888

Template switch process:
F1: L AAGTTGTTCAGGAAGACCATCCTCCCAGCGACATGGAGGGT 1
F3:                                             4 GCTTAGACAAGGCTGTCACCATCATCCGGGAGAGCAATGG R
RF:   AAGTTGTTCAGGAAGACCATCCTCCCAGCGACATGGAGGGTGAGGCTTAGACAAGGCTGTCACCATCATCCGGGAGAGCAATGA
RR:   TTCAACAAGTCCTTCTGGTAGGAGGGTCGCTGTACCTCCCACTCCGAATCTGTTCCGACAGTGGTAGTAGGCCCTCTCGTTACT
F2:                                         3 ACTCCGAATC 2


Unidirectional alignment (log-probability: -40.7)
 AGTTGTTCAGGAAGACCATCCTCCCAGCGACATGGAGGGT---ctaagcctcaGCTTAGACAAGGCTGTCACCATCATCCGGGAGAGCAATGg
 AGTTGTTCAGGAAGACCATCCTCCCAGCGACATGGAGGGTGAG----------GCTTAGACAAGGCTGTCACCATCATCCGGGAGAGCAATGA

Template switch alignment (log-probability: -22.5)
 AGTTGTTCAGGAAGACCATCCTCCCAGCGACATGGAGGGT|CTAAGCCTCA|GCTTAGACAAGGCTGTCACCATCATCCGGGAGAGCAATGg
 AGTTGTTCAGGAAGACCATCCTCCCAGCGACATGGAGGGT|CTAAGCCTCA|GCTTAGACAAGGCTGTCACCATCATCCGGGAGAGCAATGA


========
Event 70
========
Phylogenetic placement: species tree consistent
Significant comparisons: 4
Detected in comparisons: 46

Multiple sequence alignment:

    Human: CAACAACAAAGTCACCGAGTCAGATTCGCGTCCCTTATCTCCAGTTTCTCTCCACACCCGACGCCGCCACTCCAGCCTGGGCACCTCCCCCACACGGCTCTCTCCACGGCCTCACCCCTCCCGGTTTCCAATACTCCAACCAAAGGTCCTCACAAATC-----------TGTCCGTGGCTGCCGTTACC
          
          
    Chimp: CAACAACAAAGTCACCGAGTCAGATTCGCGTCCCTTATCTCCAGTTTCTCTCCACACCCGACGCCGCCACTCCAGCCTGGGCACCTCCCCCACACGGCTCTCTCCACGGCCTCACCCCTCCCGGTTTCCAATACTCCAACCAAGGGTCCTCACAAATC-------TGACTGTCCGTGGCTGCCGTTACC
          
          
  Gorilla: CGACAACAAAGTCACCGAGTCAGATTCGCGTCCCTTATCTCCAGTTTCTCTCCACACCCGACGCTGCCACTCCAGCCTGGGCACCTCCCCCACACGGCTCTCTCCACGGCCTCACCCCTCCCGGTTTCCAATACTCCAACCAACGGTCCCCAC-AATC---TGAC----TGTCCGTGGCTGCCGTTACC
          
        ↑                     3   2                                                                                                                                  1             4                   
    Human: CAACAACAAAGTCACCGAGTCAGATTCGCGTCCCTTATCTCCAGTTTCTCTCCACACCCGACGCCGCCACTCCAGCCTGGGCACCTCCCCCACACGGCTCTCTCCACGGCCTCACCCCTCCCGGTTTCCAATACTCCAACCAAAGGTCCTCACAAATC-----------TGTCCGTGGCTGCCGTTACC

  Cluster:                                                                                                                                                [                        ]                   


Orangutan: NNNNNNNNNNNNNNNNNNNNNNNNNNNNNNNNNNNNNNNNNNNNNNNNNNNNNNNNNNNNNNNNNNNNNNNNNNNNNNNNNNNNNNNNNNNNNNNNNNNNNNNNNNNNNNNNNNNNNNNNNNNNNNNNNNNNNNNNNNNNNNNNNNNNNNNNNNNNNNNNN--------NNNNNNNNNNNNNNNNNNNN


Human > Gorilla
---------------
chr10:1132084-1132088

Template switch process:
F1:                                                                                     L TCCACGGCCTCACCCCTCCCGGTTTCCAATACTCCAACCAACGGTCCCCACAA 1
F3:                                                                                                                                            4 CTGTCCGTGGCTGCCGTTACCCTGAGGATGAAGAAAGTCTG R
RF:    TCAGATTCGCGTCCCTTATCTCCAGTTTCTCTCCACACCCGACGCCGCCACTCCAGCCTGGGCACCTCCCCCACACGGCTCTCTCCACGGCCTCACCCCTCCCGGTTTCCAATACTCCAACCAAAGGTCCTCACAAATCTGTCCGTGGCTGCCGTTACCCTGAGGATGAAGAAAGTCTG
RR:    AGTCTAAGCGCAGGGAATAGAGGTCAAAGAGAGGTGTGGGCTGCGGCGGTGAGGTCGGACCCGTGGAGGGGGTGTGCCGAGAGAGGTGCCGGAGTGGGGAGGGCCAAAGGTTATGAGGTTGGTTTCCAGGAGTGTTTAGACAGGCACCGACGGCAATGGGACTCCTACTTCTTTCAGAC
F2:  3 AGTCT 2


Unidirectional alignment (log-probability: -37.5)
 CCCTCCCGGTTTCCAATACTCCAACCAAcGGTCCcCACAAtctgaCTGTCCGTGGCTGCCGTTACCCTGAGGATGAAGAAAGTCT
 CCCTCCCGGTTTCCAATACTCCAACCAAAGGTCCTCACAAA---TCTGTCCGTGGCTGCCGTTACCCTGAGGATGAAGAAAGTCT

Template switch alignment (log-probability: -27.7)
 CCCTCCCGGTTTCCAATACTCCAACCAAcGGTCCcCACAA|TCTGA|CTGTCCGTGGCTGCCGTTACCCTGAGGATGAAGAAAGTCT
 CCCTCCCGGTTTCCAATACTCCAACCAAAGGTCCTCACAA|TCTGA|CTGTCCGTGGCTGCCGTTACCCTGAGGATGAAGAAAGTCT


========
Event 71
========
Phylogenetic placement: species tree consistent
Significant comparisons: 4
Detected in comparisons: 46

Multiple sequence alignment:

    Human: GTGCGTGGGAAG--GCGTG-CCGCCAGGG-------------------------AGAGT-GGTGGAGGGCGACGGGGCA-----------------------------------------CTGCGCCCTTGTCCTTCAGATCAACGA--GGCC----------TGGTGGCTTGAGGGCACCCCCGTCCCCGGGCCAGGCGCTGCCTGGCAGATGGACTTGC-ATGCAGGCCACTGACTTCAGGTGACCTTGCCCG
          
          
    Chimp: G-TCGTGGGAAAGGTCGTGCGCACCAGGG-----------AGGAAGCAGTTGGGAGAGTGGGTGGAGGGCGCGCGGGCA-----------------------------------------CTGCGCCCTTGTCCTTCAGATCAACGTAGTGCC---------TGGGTGGCTTGAGGGCAC-CCTGTCCCCGCGGCCAGCGCTGCCTTGC-AATGGACTTGCGTTGCAGGCCACTGACTCAGGATGTCCTTGCCCT
          
          
  Gorilla: GTGCGTGGGAAG--GCGTG-CTGCCAGGGAGAGCAGTGGG--------------AGAGT-GGTGGAGGGCGACGGGGCA-----------------------------------------CTGCGCCCTTGTCCTTCAGATCAACGA--GGCC----------TGGTGGCTTGAGGGCACCCCCGTCCCCAGGCCAGGCGCTGCCTGGCAGATGGACTTGC-ATGCAGGCCACTGACTTCAGGTGACCTTGCCCG
          
        ↑                            4                              1                                                                                                                                                                             3  2                   
    Human: GTGCGTGGGAAG--GCGTG-CCGCCAGGG-------------------------AGAGT-GGTGGAGGGCGACGGGGCA-----------------------------------------CTGCGCCCTTGTCCTTCAGATCAACGA--GGCC----------TGGTGGCTTGAGGGCACCCCCGTCCCCGGGCCAGGCGCTGCCTGGCAGATGGACTTGC-ATGCAGGCCACTGACTTCAGGTGACCTTGCCCG

  Cluster:                      [                               ]                                                                                                                                                                                                        


Orangutan: GTGCGTGGGAAG--GCGTG-CCGCCAGGGAGAGCAGTGGG--------------AGAGT-GGTGGAGGGTGACGGGGCACACGTGCTCAGGACGTGCAGAAAAGCCCGAGACAGAATGGCCTGTGCCCTTGTCCTTCAGGTCAACAA--GGCCTGGCAGGAC-AGGTGGCTTGAGGGCACCCCCGTCCCCGGGCCAGGCGCTGCCTGGCAGATGGACTTGC-GTGCAGGCCACTGGCTTCGGGTGTCCTTGCCCT


Human > Gorilla
---------------
chr10:553095-553098

Template switch process:
F1: L GCCCTTCGGGAAGGTAGGCTGTTGTGCGTGGGAAGGCGTGCTGCCAGGGAGAG 1
F3:                                               4 GGGAGAGTGGTGGAGGGCGACGGGGCACTGCGCCCTTGTCCTT R
RF:   GCCCTTCGGGAAGGTAGGCTGTTGTGCGTGGGAAGGCGTGCCGCCAGGGAGAGTGGTGGAGGGCGACGGGGCACTGCGCCCTTGTCCTTCAGATCAACGAGGCCTGGTGGCTTGAGGGCACCCCCGTCCCCGGGCCAGGCGCTGCCTGGCAGATGGACTTGCATGCAGGCCACTG
RR:   CGGGAAGCCCTTCCATCCGACAACACGCACCCTTCCGCACGGCGGTCCCTCTCACCACCTCCCGCTGCCCCGTGACGCGGGAACAGGAAGTCTAGTTGCTCCGGACCACCGAACTCCCGTGGGGGCAGGGGCCCGGTCCGCGACGGACCGTCTACCTGAACGTACGTCCGGTGAC
F2:                                                                                                                                                                            3 TGAC 2


Unidirectional alignment (log-probability: -32.3)
 GTAGGCTGTTGTGCGTGGGAAGGCGTGCtGCCAgggagagcagtGGGAGAGTGGTGGAGGGCGACGGGGCACTGCGCCCTTGTC
 GTAGGCTGTTGTGCGTGGGAAGGCGTGCCGCCA-----------GGGAGAGTGGTGGAGGGCGACGGGGCACTGCGCCCTTGTC

Template switch alignment (log-probability: -22.1)
 GTAGGCTGTTGTGCGTGGGAAGGCGTGCtGCCAGGGAGAG|CAGT|GGGAGAGTGGTGGAGGGCGACGGGGCACTGCGCCCTTGTC
 GTAGGCTGTTGTGCGTGGGAAGGCGTGCCGCCAGGGAGAG|CAGT|GGGAGAGTGGTGGAGGGCGACGGGGCACTGCGCCCTTGTC


========
Event 72
========
Phylogenetic placement: species tree consistent
Significant comparisons: 2
Detected in comparisons: 25

Multiple sequence alignment:

    Human: TTTGTAA-AAACCAAGGGTGCATTCAT-----TACCTGCAGTGCGTGGATCCCT
        ↓                     3   1        24                   
          
    Chimp: TTTGTAA-AAACCAAGGGTGCATTAATGAATGCACCTGCAGTGCGTGGATCCCT
          
          
  Gorilla: GTTGTAAAAAACCAAGGGTGCATTCAT-----TACCTGCAGTGCGTGGATCCCT
          
          
    Human: TTTGTAA-AAACCAAGGGTGCATTCAT-----TACCTGCAGTGCGTGGATCCCT

  Cluster:                         [       ]                    


Orangutan: GTTGTAA-AAACCAAGGGTGCATTCAT-----TACCTGCAGCACGTGGATCCCT


Human > Chimp
-------------
chr10:13573827-13573835

Template switch process:
F1: L TCATCCCAACCACCATCATTTGTAAAAACCAAGGGTGCATT 1
F3:                                              4 ACCTGCAGTGCGTGGATCCCTGTGGTGCCATCATTATCAT R
RF:   TCATCCCAACCACCATCATTTGTAAAAACCAAGGGTGCATTCATTACCTGCAGTGCGTGGATCCCTGTGGTGCCATCATTATCAT
RR:   AGTAGGGTTGGTGGTAGTAAACATTTTTGGTTCCCACGTAAGTAATGGACGTCACGCACCTAGGGACACCACGGTAGTAATAGTA
F2:                                     3 CGTAAGTAA 2


Unidirectional alignment (log-probability: -30.1)
 CATCCCAACCACCATCATTTGTAAAAACCAAGGGTGCATTaATgaatgcACCTGCAGTGCGTGGATCCCTGTGGTGCCATCATTATCAT
 CATCCCAACCACCATCATTTGTAAAAACCAAGGGTGCATTCAT-----TACCTGCAGTGCGTGGATCCCTGTGGTGCCATCATTATCAT

Template switch alignment (log-probability: -16.4)
 CATCCCAACCACCATCATTTGTAAAAACCAAGGGTGCATT|AATGAATGC|ACCTGCAGTGCGTGGATCCCTGTGGTGCCATCATTATCAT
 CATCCCAACCACCATCATTTGTAAAAACCAAGGGTGCATT|AATGAATGC|ACCTGCAGTGCGTGGATCCCTGTGGTGCCATCATTATCAT


========
Event 73
========
Phylogenetic placement: species tree consistent
Significant comparisons: 2
Detected in comparisons: 25

Multiple sequence alignment:

    Human: AAGGTTGAAACCCATGGGCAGAGGCCTCCTGCCCCGAGAGCCATGTCCTCATCATCTCTGCATCCTGG
        ↓                      1         4           3    2                   
          
    Chimp: AAGGCTGAAACCCATGGGCAGGGA---CATGCCCTGAGAGCCATGTCCTCATCATCTCTGCATCCTGG
          
          
  Gorilla: AAGGCTGAAACCCATGGGCAGGGGCCTCCTGCCCCGAGAGCCATCTCCTCATCATCTCTGCATCCTGG
          
          
    Human: AAGGTTGAAACCCATGGGCAGAGGCCTCCTGCCCCGAGAGCCATGTCCTCATCATCTCTGCATCCTGG

  Cluster:                      [            ]                                


Orangutan: --------------------------------------------------------------------


Human > Chimp
-------------
chr10:3518781-3518786

Template switch process:
F1: L GAATGGAGCACAAGGTGGCCAAGGCTGAAACCCATGGGCAG 1
F3:                                                   4 GCCCTGAGAGCCATGTCCTCATCATCTCTGCATCCTGGGTCACAG R
RF:   GAATGGAGCACAAGGTGGCCAAGGTTGAAACCCATGGGCAGAGGCCTCCTGCCCCGAGAGCCATGTCCTCATCATCTCTGCATCCTGGGTCACAG
RR:   CTTACCTCGTGTTCCACCGGTTCCAACTTTGGGTACCCGTCTCCGGAGGACGGGGCTCTCGGTACAGGAGTAGTAGAGACGTAGGACCCAGTGTC
F2:                                                               3 TACAGG 2


Unidirectional alignment (log-probability: -39.3)
 AATGGAGCACAAGGTGGCCAAGGcTGAAACCCATGGGCAGggacA-------TGCCCtGAGAGCCATGTCCTCATCATCTCTGCATCCTGGGT
 AATGGAGCACAAGGTGGCCAAGGTTGAAACCCATGGGCAG----AGGCCTCCTGCCCCGAGAGCCATGTCCTCATCATCTCTGCATCCTGGGT

Template switch alignment (log-probability: -28.1)
 AATGGAGCACAAGGTGGCCAAGGcTGAAACCCATGGGCAG|GGACAT|GCCCtGAGAGCCATGTCCTCATCATCTCTGCATCCTGGGT
 AATGGAGCACAAGGTGGCCAAGGTTGAAACCCATGGGCAG|GGACAT|GCCCCGAGAGCCATGTCCTCATCATCTCTGCATCCTGGGT


========
Event 74
========
Phylogenetic placement: species tree consistent
Significant comparisons: 3
Detected in comparisons: 13

Multiple sequence alignment:

    Human: TGGTTGCTCTCACCTAACATTAGAGCAGTTTGTAAAGACAAACTGCTCCGAGGCTCTAATTTGTAAT
          
          
    Chimp: TGGTTGCTCTCACCTAGCATTAGAGCGG-TGGTAAAGAAAAACTTCTCCGAGGCGCTAATTTGTAAT
          
          
  Gorilla: TGGTTGCTCTCACCTAACATT---------TGTCTTTACAAACTGCTCCGAGGCTCTAATTTGTAAT
        ↓                                 1 3   4        2                   
          
    Human: TGGTTGCTCTCACCTAACATTAGAGCAGTTTGTAAAGACAAACTGCTCCGAGGCTCTAATTTGTAAT

  Cluster:                      [              ]                             


Orangutan: -------------------------------------------------------------------


Gorilla > Human
---------------
chr10:3423044-3423057

Template switch process:
F1: L CTGTGTCGAATATTTCACTGTGGTTGCTCTCACCTAACATTAG 1
F3:                                                 4 ACAAACTGCTCCGAGGCTCTAATTTGTAATGATGTGCCAT R
RF:   CTGTGTCGAATATTTCACTGTGGTTGCTCTCACCTAACATTTGTCTTTACAAACTGCTCCGAGGCTCTAATTTGTAATGATGTGCCAT
RR:   GACACAGCTTATAAAGTGACACCAACGAGAGTGGATTGTAAACAGAAATGTTTGACGAGGCTCCGAGATTAAACATTACTACACGGTA
F2:                                             3 GAAATGTTTGACGA 2


Unidirectional alignment (log-probability: -44)
 TGTCGAATATTTCACTGTGGTTGCTCTCACCTAACATTagagcagtttgtaaag-------ACAAACTGCTCCGAGGCTCTAATTTGTAATGATGTGCCAT
 TGTCGAATATTTCACTGTGGTTGCTCTCACCTAACATT----------------TGTCTTTACAAACTGCTCCGAGGCTCTAATTTGTAATGATGTGCCAT

Template switch alignment (log-probability: -23.1)
 TGTCGAATATTTCACTGTGGTTGCTCTCACCTAACATTaG|AGCAGTTTGTAAAG|ACAAACTGCTCCGAGGCTCTAATTTGTAATGATGTGCCAT
 TGTCGAATATTTCACTGTGGTTGCTCTCACCTAACATTTG|AGCAGTTTGTAAAG|ACAAACTGCTCCGAGGCTCTAATTTGTAATGATGTGCCAT


========
Event 75
========
Phylogenetic placement: ambiguous, missing/gapped/masked alignment block
Significant comparisons: 2
Detected in comparisons: 2

Multiple sequence alignment:

    Human: GGCTGCTGGGAAAGGGGAGCACCAGGCC---AGGCTTCAGGT-GGAGCGCGCAGGCCGGCG---------------------------------------------------------------------------------------------------------------------------------------------------------------------------------------------------------------------------------------------------------------------------------------------------------------------------------------------------------------------------------------------------------------GGGGGCT----GGGTGGAGGGGTGGGGCAGAGACGCTCTGCCCCATGCAGCCCCCACAGGAGCCCCTTTCTGAGCCCAGGGCTCCACAGACTTC
        ↓                     4                                                                                                                                                                                                                                                                                                                                                                                                                                                         1              3                                                        2                   
          
    Chimp: ggctgcggggcctgttaggaaccaggctgcagggcaggaagtgggagggggcgggtgggcggcgaccaaactccatctgcatttacagtcgccgctgccactggcactcccacctgagccccgcctcccgtcccatcagcagctgcattccagtctcacaggagcgcgaaccctattgcgatcagcgcattccaaggatctaggccgcgtgctccttgcgagaattgaacacctgatgatctgaggtggaaacggtttcatcccgcgaccagcctccacccagccagtctgtggaaaaactgtctcccatgaaaccagtccctgggactgaaacagctgggacggctgGATGGTGTCTAAGTGTGAGATGGTCTTTCCCCACCCGCCCTCGCTAAAGAGAGTGTGGACTCTTCCTATGAGACTCTCGTTTCCGGAAGTCTGTGGAGCCCGGGGCTCAGAAAGGGGCTCCTGTGGGGGCTGCATGGGGCAGAGCGTCTCTGCCCCACCCCTCCACC---------------------------------------
          
          
  Gorilla: --------------------------------------------------------------------------------------------------------------------------------------------------------------------------------------------------------------------------------------------------------------------------------------------------------------------------------------------------------------------------------------------------------------------------------------------------------------------------------------------------------------------------------------------------------------------------
          
          
    Human: GGCTGCTGGGAAAGGGGAGCACCAGGCC---AGGCTTCAGGT-GGAGCGCGCAGGCCGGCG---------------------------------------------------------------------------------------------------------------------------------------------------------------------------------------------------------------------------------------------------------------------------------------------------------------------------------------------------------------------------------------------------------------GGGGGCT----GGGTGGAGGGGTGGGGCAGAGACGCTCTGCCCCATGCAGCCCCCACAGGAGCCCCTTTCTGAGCCCAGGGCTCCACAGACTTC

  Cluster:                                                                                                                                                                                                                                                                                                                                                                                                                                                                                                             [ ]                                                          


Orangutan: --------------------------------------------------------------------------------------------------------------------------------------------------------------------------------------------------------------------------------------------------------------------------------------------------------------------------------------------------------------------------------------------------------------------------------------------------------------------------------------------------------------------------------------------------------------------------


Human > Chimp
-------------
chr10:882762-882819

Template switch process:
F1: L GG 1
F3:  4 CACC R
RF:   GGAGGCCAGGCTTCAGGTGGAGCGCGCAGGCCGGCGGGGGGCTGGGTGGAGGGGTGGGGCAGAGACGCTCTGCCCCATGCAGCCCCCACAGGAGCCCCTTTCTGAG
RR:   CCTCCGGTCCGAAGTCCACCTCGCGCGTCCGGCCGCCCCCCGACCCACCTCCCCACCCCGTCTCTGCGAGACGGGGTACGTCGGGGGTGTCCTCGGGGAAAGACTC
F2:             3 CTCCCCACCCCGTCTCTGCGAGACGGGGTACGTCGGGGGTGTCCTCGGGGAAAGACTC 2


Unidirectional alignment (log-probability: -104)
 ggctcagaaaggggctcctgtGGGGGCT--------------------------------------------------------------GCatggggcagagcgtctctgccccacccctccacc
 ---------------------GGGGGCTGGGTGGAGGGGTGGGGCAGAGACGCTCTGCCCCATGCAGCCCCCACAGGAGCCCCTTTCTGAGC----------------------------------

Template switch alignment (log-probability: -20.9)
 GG|CTCAGAAAGGGGCTCCTGTGGGGGCTGCATGGGGCAGAGCGTCTCTGCCCCACCCCTC|CACC
 GG|CTCAGAAAGGGGCTCCTGTGGGGGCTGCATGGGGCAGAGCGTCTCTGCCCCACCCCTC|CACC


========
Event 76
========
Phylogenetic placement: species tree consistent
Significant comparisons: 6
Detected in comparisons: 46

Multiple sequence alignment:

    Human: CCAGGGTATGTTAGTGGAATCAATCGTCATGGCCTTGCTTAAGGGGCTCCCTCCAggactgggccataggggcatctgag
          
          
    Chimp: CCAGGGTGTGTTAGTGGAATCCATCGTCATGGCCTTGCTTAAGGGGCTCCCTCCAggactggaccataggggcatctgag
        ↓                      1     4                            3   2                   
          
  Gorilla: CCAGGGTGTGTTAGTGGAATCAGTCCTCATGGCCTTGCTTAAGGGG----------------------------------
          
          
    Human: CCAGGGTATGTTAGTGGAATCAATCGTCATGGCCTTGCTTAAGGGGCTCCCTCCAggactgggccataggggcatctgag

  Cluster:                      [   ]                                                     


Orangutan: CCAGCGTGTGTTAGTGGAATCAATCCTCATGGCCTCGCTTCAGGGGCTCCCTCCAggactgggccagaggggcatctgag


Chimp > Gorilla
---------------
chr10:18074123-18074127

Template switch process:
F1: L CCAGGTGCTCCCCATGTCTTCCAGGGTGTGTTAGTGGAATC 1
F3:                                               4 TCATGGCCTTGCTTAAGGGG R
RF:   CCAGGTGCTCCCTATGTCTTCCAGGGTGTGTTAGTGGAATCCATCGTCATGGCCTTGCTTAAGGGGCTCCCTCCAGGACT
RR:   GGTCCACGAGGGATACAGAAGGTCCCACACAATCACCTTAGGTAGCAGTACCGGAACGAATTCCCCGAGGGAGGTCCTGA
F2:                                                                            3 CCTGA 2


Unidirectional alignment (log-probability: -30.8)
 CAGGTGCTCCCcATGTCTTCCAGGGTGTGTTAGTGGAATCagTCcTCATGGCCTTGCTTAAGGGG--------------------
 CAGGTGCTCCCTATGTCTTCCAGGGTGTGTTAGTGGAATCCATCGTCATGGCCTTGCTTAAGGGGCTCCCTCCAGGACTGGACCA

Template switch alignment (log-probability: -21.3)
 CAGGTGCTCCCcATGTCTTCCAGGGTGTGTTAGTGGAATC|AGTCC|TCATGGCCTTGCTTAAGGGG
 CAGGTGCTCCCTATGTCTTCCAGGGTGTGTTAGTGGAATC|AGTCC|TCATGGCCTTGCTTAAGGGG


========
Event 77
========
Phylogenetic placement: species tree consistent
Significant comparisons: 25
Detected in comparisons: 25

Multiple sequence alignment:

    Human: GTCTGTGAGAATTCAAAAACATGTCAACCTTGTTTAAATGGCATTGCGTAGTGTGCTGACTTTTTAATAAC
        ↓                      1              4        3     2                   
          
    Chimp: GTCTGTGAGAATTCAAAAACAC-------TACGCAAAAAGGCATTGCGTAGTGTGCTGACTTTTTAATAAC
          
        ↑                      1              4        3     2                   
  Gorilla: GTCTGTGAGAATTCAAAAACATGTCAACCTTGTTTAAATGGCATTGCGTAGTGTGCTGACTTTTTAATAAC
          
          
    Human: GTCTGTGAGAATTCAAAAACATGTCAACCTTGTTTAAATGGCATTGCGTAGTGTGCTGACTTTTTAATAAC

  Cluster:                      [                ]                               


Orangutan: GTCTGTTAGAATTCAAAAACATGTCAACCTTGTTTAAATGGAATTGCGTAGTATGCTGACTTTTTAATAAC


Human > Chimp
-------------
chr10:18517187-18517193

Template switch process:
F1: L CTTTCAATGATGTTTTCTATGTCTGTGAGAATTCAAAAACA 1
F3:                                                        4 AAAAGGCATTGCGTAGTGTGCTGACTTTTTAATAACCTGGGCTG R
RF:   CTTTCAATGATGTTTTCTATGTCTGTGAGAATTCAAAAACATGTCAACCTTGTTTAAATGGCATTGCGTAGTGTGCTGACTTTTTAATAACCTGGGCTG
RR:   GAAAGTTACTACAAAAGATACAGACACTCTTAAGTTTTTGTACAGTTGGAACAAATTTACCGTAACGCATCACACGACTGAAAAATTATTGGACCCGAC
F2:                                                                 3 ACGCATC 2


Unidirectional alignment (log-probability: -37.9)
 TTTCAATGATGTTTTCTATGTCTGTGAGAATTCAAAAACA------------------ctacgcaaaaaGGCATTGCGTAGTGTGCTGACTTTTTAATAACCTGG
 TTTCAATGATGTTTTCTATGTCTGTGAGAATTCAAAAACATGTCAACCTTGTTTAAAT-----------GGCATTGCGTAGTGTGCTGACTTTTTAATAACCTGG

Template switch alignment (log-probability: -22.2)
 TTTCAATGATGTTTTCTATGTCTGTGAGAATTCAAAAACA|CTACGCA|AAAaGGCATTGCGTAGTGTGCTGACTTTTTAATAACCTGG
 TTTCAATGATGTTTTCTATGTCTGTGAGAATTCAAAAACA|CTACGCA|AAATGGCATTGCGTAGTGTGCTGACTTTTTAATAACCTGG


Gorilla > Chimp
---------------
chr10:18517187-18517193

Template switch process:
F1: L CTTTCAATGATGTTTTCTATGTCTGTGAGAATTCAAAAACA 1
F3:                                                        4 AAAAGGCATTGCGTAGTGTGCTGACTTTTTAATAACCTGGGCTG R
RF:   CTTTCAATGATGTTTTCTTTGTCTGTGAGAATTCAAAAACATGTCAACCTTGTTTAAATGGCATTGCGTAGTGTGCTGACTTTTTAATAACCTGGGCTG
RR:   GAAAGTTACTACAAAAGAAACAGACACTCTTAAGTTTTTGTACAGTTGGAACAAATTTACCGTAACGCATCACACGACTGAAAAATTATTGGACCCGAC
F2:                                                                 3 ACGCATC 2


Unidirectional alignment (log-probability: -42.5)
 TTTCAATGATGTTTTCTaTGTCTGTGAGAATTCAAAAACA--------------ctacgcaAAAaGGCATTGCGTAGTGTGCTGACTTTTTAATAACCTGG
 TTTCAATGATGTTTTCTTTGTCTGTGAGAATTCAAAAACATGTCAACCTTGTTT-------AAATGGCATTGCGTAGTGTGCTGACTTTTTAATAACCTGG

Template switch alignment (log-probability: -27.8)
 TTTCAATGATGTTTTCTaTGTCTGTGAGAATTCAAAAACA|CTACGCA|AAAaGGCATTGCGTAGTGTGCTGACTTTTTAATAACCTGG
 TTTCAATGATGTTTTCTTTGTCTGTGAGAATTCAAAAACA|CTACGCA|AAATGGCATTGCGTAGTGTGCTGACTTTTTAATAACCTGG


========
Event 78
========
Phylogenetic placement: species tree consistent
Significant comparisons: 1
Detected in comparisons: 13

Multiple sequence alignment:

    Human: CTCCCTCCTAAGTGAAGAGAAGTCAGATCAGGCTACTGTTCTGACATGCACACCTTCTCTTCTGT
          
        ↑                       1   4               3  2                   
    Chimp: CTCCCTCCTAAGTGAAGAGAA-AAGGATCAGGCTACTGTTCTGACATGCACACCTTCTCTTCTGT
          
          
  Gorilla: CTCCCTCCTAAGTGAAGAGAA-AAGGATCAGGCTACTGTTCTGACATGCACACCTTCTCTTCTGT
          
          
    Human: CTCCCTCCTAAGTGAAGAGAAGTCAGATCAGGCTACTGTTCTGACATGCACACCTTCTCTTCTGT

  Cluster:                      [  ]                                       


Orangutan: CTCCCTCCTAAGTGAAGAGAA-AAGGATCAGGCTACTGTTCTGACGTGCACACCTCCTCTTCTGT


Chimp > Human
-------------
chr10:120086334-120086337

Template switch process:
F1: L CCTGCTCCCTAGCTCACCCCCTCCCTCCTAAGTGAAGAGAA 1
F3:                                             4 GATCAGGCTACTGTTCTGACATGCACACCTTCTCTTCTGT R
RF:   CCTGCTCCCTAGCTCACCCCCTCCCTCCTAAGTGAAGAGAAAAGGATCAGGCTACTGTTCTGACATGCACACCTTCTCTTCTGT
RR:   GGACGAGGGATCGAGTGGGGGAGGGAGGATTCACTTCTCTTTTCCTAGTCCGATGACAAGACTGTACGTGTGGAAGAGAAGACA
F2:                                                             3 ACTG 2


Unidirectional alignment (log-probability: -25.6)
 CTGCTCCCTAGCTCACCCCCTCCCTCCTAAGTGAAGAGAAgtcA--GATCAGGCTACTGTTCTGACATGCACACCTTCTCTTCTGT
 CTGCTCCCTAGCTCACCCCCTCCCTCCTAAGTGAAGAGAA---AAGGATCAGGCTACTGTTCTGACATGCACACCTTCTCTTCTGT

Template switch alignment (log-probability: -15.8)
 CTGCTCCCTAGCTCACCCCCTCCCTCCTAAGTGAAGAGAA|GTCA|GATCAGGCTACTGTTCTGACATGCACACCTTCTCTTCTGT
 CTGCTCCCTAGCTCACCCCCTCCCTCCTAAGTGAAGAGAA|GTCA|GATCAGGCTACTGTTCTGACATGCACACCTTCTCTTCTGT


========
Event 79
========
Phylogenetic placement: ambiguous, species tree or ILS consistent
Significant comparisons: 1234
Detected in comparisons: 1234

Multiple sequence alignment:

    Human: ACCACTGCCTTTTGACCCTGTATTTTAAGCCCAAGGAGAAAAAGAAAAACATTTTGTTAGTTAAATG
        ↓                      13                       24                   
        ↑                      13                       24                   
    Chimp: ACCACTGCCTTTTGACCCTGTTTCTTTTTCTCCTTGGGCTTAAAATAAACATTTTGTTAGTTAAATG
          
          
  Gorilla: ACCACTGCCTTTTGACCCTGTTTCTTTTTCTCCTTGGGCTTAAAACAAACATTTTGTTAGTTAAATG
        ↓                       31                    2  4                   
        ↑                      1  3                    42                    
    Human: ACCACTGCCTTTTGACCCTGTATTTTAAGCCCAAGGAGAAAAAGAAAAACATTTTGTTAGTTAAATG

  Cluster:                      [                       ]                    


Orangutan: ATCACTGCCTTTTGACCCTGTTTCTTTTTCTCCTTGGGCTTAAAATAAACATTTTGTTAGTTAAATG


Chimp > Human
-------------
chr10:118010376-118010400

Template switch process:
F1: L TGTTTTCTATTATCTGATGTACCACTGCCTTTTGACCCTGT 1
F3:                                                                   4 AAACATTTTGTTAGTTAAATGCCTCATTTGTTAAATTCAG R
RF:   TGTTTTCTATTATCTGATGTACCACTGCCTTTTGACCCTGTTTCTTTTTCTCCTTGGGCTTAAAATAAACATTTTGTTAGTTAAATGCCTCATTTGTTAAATTCAG
RR:   ACAAAAGATAATAGACTACATGGTGACGGAAAACTGGGACAAAGAAAAAGAGGAACCCGAATTTTATTTGTAAAACAATCAATTTACGGAGTAAACAATTTAAGTC
F2:                                          3 AAGAAAAAGAGGAACCCGAATTTTA 2


Unidirectional alignment (log-probability: -55.4)
 GTTTTCTATTATCTGATGTACCACTGCCTTTTGACCCTGT-----------------------ATtttaagcccaaggagaaaaagaaAAACATTTTGTTAGTTAAATGCCTCATTTGTTAAATTCAG
 GTTTTCTATTATCTGATGTACCACTGCCTTTTGACCCTGTTTCTTTTTCTCCTTGGGCTTAAAAT-----------------------AAACATTTTGTTAGTTAAATGCCTCATTTGTTAAATTCAG

Template switch alignment (log-probability: -18.4)
 GTTTTCTATTATCTGATGTACCACTGCCTTTTGACCCTGT|ATTTTAAGCCCAAGGAGAAAAAGAA|AAACATTTTGTTAGTTAAATGCCTCATTTGTTAAATTCAG
 GTTTTCTATTATCTGATGTACCACTGCCTTTTGACCCTGT|ATTTTAAGCCCAAGGAGAAAAAGAA|AAACATTTTGTTAGTTAAATGCCTCATTTGTTAAATTCAG


Human > Chimp
-------------
chr10:119357653-119357677

Template switch process:
F1: L TGTTTTCTATTATCTGATGTACCACTGCCTTTTGACCCTGT 1
F3:                                                                   4 AAACATTTTGTTAGTTAAATGCCTCATTTGTTAAATTCAG R
RF:   TGTTTTCTATTATCTGATGTACCACTGCCTTTTGACCCTGTATTTTAAGCCCAAGGAGAAAAAGAAAAACATTTTGTTAGTTAAATGCCTCATTTGTTAAATTCAG
RR:   ACAAAAGATAATAGACTACATGGTGACGGAAAACTGGGACATAAAATTCGGGTTCCTCTTTTTCTTTTTGTAAAACAATCAATTTACGGAGTAAACAATTTAAGTC
F2:                                          3 TAAAATTCGGGTTCCTCTTTTTCTT 2


Unidirectional alignment (log-probability: -55.4)
 GTTTTCTATTATCTGATGTACCACTGCCTTTTGACCCTGTttctttttctccttgggcttaaaAT-----------------------AAACATTTTGTTAGTTAAATGCCTCATTTGTTAAATTCAG
 GTTTTCTATTATCTGATGTACCACTGCCTTTTGACCCTGT-----------------------ATTTTAAGCCCAAGGAGAAAAAGAAAAACATTTTGTTAGTTAAATGCCTCATTTGTTAAATTCAG

Template switch alignment (log-probability: -18.4)
 GTTTTCTATTATCTGATGTACCACTGCCTTTTGACCCTGT|TTCTTTTTCTCCTTGGGCTTAAAAT|AAACATTTTGTTAGTTAAATGCCTCATTTGTTAAATTCAG
 GTTTTCTATTATCTGATGTACCACTGCCTTTTGACCCTGT|TTCTTTTTCTCCTTGGGCTTAAAAT|AAACATTTTGTTAGTTAAATGCCTCATTTGTTAAATTCAG


Gorilla > Human
---------------
chr10:118010378-118010400

Template switch process:
F1: L TGTTTTCTATTATCTGATGTACCACTGCCTTTTGACCCTGTAT 1
F3:                                                                   4 AAACATTTTGTTAGTTAAATGCCTCATTTGTTAAATTCAG R
RF:   TGTTTTCTATTATCTGATGTACCACTGCCTTTTGACCCTGTTTCTTTTTCTCCTTGGGCTTAAAACAAACATTTTGTTAGTTAAATGCCTTATTTGTTAAATTCAG
RR:   ACAAAAGATAATAGACTACATGGTGACGGAAAACTGGGACAAAGAAAAAGAGGAACCCGAATTTTGTTTGTAAAACAATCAATTTACGGAATAAACAATTTAAGTC
F2:                                          3 AAGAAAAAGAGGAACCCGAATTT 2


Unidirectional alignment (log-probability: -63.4)
 TTTCTATTATCTGATGTACCACTGCCTTTTGACCCTGT-------------------------attttaagcccaaggagaaaaagaaAAACATTTTGTTAGTTAAATGCCTcATTTGTTAAATTCAG
 TTTCTATTATCTGATGTACCACTGCCTTTTGACCCTGTTTCTTTTTCTCCTTGGGCTTAAAAC-------------------------AAACATTTTGTTAGTTAAATGCCTTATTTGTTAAATTCAG

Template switch alignment (log-probability: -29.7)
 TTTCTATTATCTGATGTACCACTGCCTTTTGACCCTGTaT|TTTAAGCCCAAGGAGAAAAAGAA|AAACATTTTGTTAGTTAAATGCCTcATTTGTTAAATTCAG
 TTTCTATTATCTGATGTACCACTGCCTTTTGACCCTGTTT|TTTAAGCCCAAGGAGAAAAAGAA|AAACATTTTGTTAGTTAAATGCCTTATTTGTTAAATTCAG


Human > Gorilla
---------------
chr10:132616502-132616524

Template switch process:
F1: L TGTTTTCTATTATCTGATGTACCACTGCCTTTTGACCCTGT 1
F3:                                                                 4 ACAAACATTTTGTTAGTTAAATGCCTTATTTGTTAAATTCAG R
RF:   TGTTTTCTATTATCTGATGTACCACTGCCTTTTGACCCTGTATTTTAAGCCCAAGGAGAAAAAGAAAAACATTTTGTTAGTTAAATGCCTCATTTGTTAAATTCAG
RR:   ACAAAAGATAATAGACTACATGGTGACGGAAAACTGGGACATAAAATTCGGGTTCCTCTTTTTCTTTTTGTAAAACAATCAATTTACGGAGTAAACAATTTAAGTC
F2:                                            3 AAATTCGGGTTCCTCTTTTTCTT 2


Unidirectional alignment (log-probability: -63.4)
 GTTTTCTATTATCTGATGTACCACTGCCTTTTGACCCTGT-------------------------ttctttttctccttgggcttaaaacAAACATTTTGTTAGTTAAATGCCTtATTTGTTAAATTC
 GTTTTCTATTATCTGATGTACCACTGCCTTTTGACCCTGTATTTTAAGCCCAAGGAGAAAAAGAA-------------------------AAACATTTTGTTAGTTAAATGCCTCATTTGTTAAATTC

Template switch alignment (log-probability: -29.7)
 GTTTTCTATTATCTGATGTACCACTGCCTTTTGACCCTGT|TTCTTTTTCTCCTTGGGCTTAAA|AcAAACATTTTGTTAGTTAAATGCCTtATTTGTTAAATTC
 GTTTTCTATTATCTGATGTACCACTGCCTTTTGACCCTGT|TTCTTTTTCTCCTTGGGCTTAAA|AAAAACATTTTGTTAGTTAAATGCCTCATTTGTTAAATTC


========
Event 80
========
Phylogenetic placement: species tree consistent
Significant comparisons: 5
Detected in comparisons: 25

Multiple sequence alignment:

    Human: ATTCTATTAAGCCTTCCAAAAACAAAATGATCATAATGTGTATAGAT---------------------------------------------------------------TATCATATGATTCAATGACCATTTGCCAGATAATTGCCTTGA
          
          
    Chimp: ATTCTATTAAGCCTTCCAAAAACAAAATGATCATAATATGTATAGATTAGCATATGATTCAATGACCATATGCTAATCTATACATATTATGATCATTTTGTTTTATAGATTAGCATATGATTCAATGACCATTTGCCAGAGAATTGCCTTGA
          
        ↑                     3                    4                                                                          2               1                   
  Gorilla: ATTCTATTAAGCCTTCCAAAAACAAAATCATCATAATATGTATAGAT---------------------------------------------------------------TAGCATATGATTCAATGACCATTTGCCAGAGAATTGCCTTGA
          
          
    Human: ATTCTATTAAGCCTTCCAAAAACAAAATGATCATAATGTGTATAGAT---------------------------------------------------------------TATCATATGATTCAATGACCATTTGCCAGATAATTGCCTTGA

  Cluster:                                                [                                                             ]                                         


Orangutan: ATTCTATTAAGACTTCCAAAAACAAAATGATCATATTATGTATAGAT---------------------------------------------------------------TATCATATGATTCAATGACCATTTGCCAGAGAATTGCCTTGA


Gorilla > Chimp
---------------
chr10:16363164-16363197

Template switch process:
F1: L TTAAGCCTTCCAAAAACAAAATGATCATAATATGTATAGATTAGCATATGATTCAATGACCAT 1
F3:                                   4 TATAGATTAGCATATGATTCAATGACCATTTGCCAGAGAATTGCCTT R
RF:   TTAAGCCTTCCAAAAACAAAATCATCATAATATGTATAGATTAGCATATGATTCAATGACCATTTGCCAGAGAATTGCCTT
RR:   AATTCGGAAGGTTTTTGTTTTAGTAGTATTATACATATCTAATCGTATACTAAGTTACTGGTAAACGGTCTCTTAACGGAA
F2:              3 TTTGTTTTACTAGTATTATACATATCTAATCGTA 2


Unidirectional alignment (log-probability: -107)
 ATCATAATATGtatagattagcatatgattcaatgaccatatgctaatctatacatattatgatcattttgtttTATAGATTAGCATATGATTCAATGACCATTTGCCAGAGAA
 ATCATAATATG---------------------------------------------------------------TATAGATTAGCATATGATTCAATGACCATTTGCCAGAGAA

Template switch alignment (log-probability: -31.7)
 ATCATAATATGTATAGATTAGCATATGATTCAATGACCAT|ATGCTAATCTATACATATTATGATcATTTTGTTT|TATAGATTAGCATATGATTCAATGACCATTTGCCAGAGAA
 ATCATAATATGTATAGATTAGCATATGATTCAATGACCAT|ATGCTAATCTATACATATTATGATGATTTTGTTT|TATAGATTAGCATATGATTCAATGACCATTTGCCAGAGAA


========
Event 81
========
Phylogenetic placement: ambiguous, missing/gapped/masked alignment block
Significant comparisons: 4
Detected in comparisons: 4

Multiple sequence alignment:

    Human: ggtgcagcccgatggattcgctgatggattggatgtgggtgtagaacagagataagccgaaggctgTGAGGTCAGCGTGGTTTTGGGGGCTGGGGGAAGTCGGAAGTAAGGTTTTGGGGTGCAAGTGCAGAGATGGAGGAGCGGCTGGGCAAAGGCATGGA
          
          
    Chimp: 
          
          
  Gorilla: GGTGCAGCCCGATggattcgctgatggattggacatgggtgtggaacagagataagccgaaggctgTGAGGTCAGCGTGGTTTTGGGGGCTGGGGGAAGTCGGAAGTAAGGTTTTGGGGTGCAAGTTCAGCGATGGAGGAACGGCTGGGCAAAGGCATGGA
          
        ↑                     3   2                                                                                                     1     4                            
    Human: ggtgcagcccgatggattcgctgatggattggatgtgggtgtagaacagagataagccgaaggctgTGAGGTCAGCGTGGTTTTGGGGGCTGGGGGAAGTCGGAAGTAAGGTTTTGGGGTGCAAGTGCAGAGATGGAGGAGCGGCTGGGCAAAGGCATGGA

  Cluster:                                                                                                                               [             ]                   


Orangutan: 


Human > Gorilla
---------------
chr10:148353022-148353026

Template switch process:
F1:                                                                    L GGGGCTGGGGGAAGTCGGAAGTAAGGTTTTGGGGTGCAAGT 1
F3:                                                                                                                  4 GATGGAGGAACGGCTGGGCAAAGGCATGGACACAGGCGTGTGGAGCAGGG R
RF:    GCTGATGGATTGGATGTGGGTGTAGAACAGAGATAAGCCGAAGGCTGTGAGGTCAGCGTGGTTTTGGGGGCTGGGGGAAGTCGGAAGTAAGGTTTTGGGGTGCAAGTGCAGAGATGGAGGAGCGGCTGGGCAAAGGCATGGACACAGGCGTGTGGAGCAGGG
RR:    CGACTACCTAACCTACACCCACATCTTGTCTCTATTCGGCTTCCGACACTCCAGTCGCACCAAAACCCCCGACCCCCTTCAGCCTTCATTCCAAAACCCCACGTTCACGTCTCTACCTCCTCGCCGACCCGTTTCCGTACCTGTGTCCGCACACCTCGTCCC
F2:  3 CGACT 2


Unidirectional alignment (log-probability: -46)
 GGGCTGGGGGAAGTCGGAAGTAAGGTTTTGGGGTGCAAGTtCAGcGATGGAGGAaCGGCTGGGCAAAGGCATGGACACAGgcgtg
 GGGCTGGGGGAAGTCGGAAGTAAGGTTTTGGGGTGCAAGTGCAGAGATGGAGGAGCGGCTGGGCAAAGGCATGGACACAG-----

Template switch alignment (log-probability: -22.1)
 GGGCTGGGGGAAGTCGGAAGTAAGGTTTTGGGGTGCAAGT|TCAGC|GATGGAGGAaCGGCTGGGCAAAGGCATGGACACAGGCGTG
 GGGCTGGGGGAAGTCGGAAGTAAGGTTTTGGGGTGCAAGT|TCAGC|GATGGAGGAGCGGCTGGGCAAAGGCATGGACACAGGCGTG


========
Event 82
========
Phylogenetic placement: species tree consistent
Significant comparisons: 35
Detected in comparisons: 35

Multiple sequence alignment:

    Human: TCCTCTTACCTACTTATACCAGTATACTAAGATGTATACTACCATCTTAGTATACTGGTAGTTTTATCACAATAG
          
          
    Chimp: TCCTCTTACCTGCTTATACCAGTATACTAAGATGTATACTACCATCTTAGTATACTGGTAGTTTTATCACAATAG
          
        ↑                      1 4                   3           2                   
  Gorilla: TCCTCTTACCTACTTATACCAATA------------TACTACCATCTTAGTATACTGGTAGTTTTATCACAGTAG
        ↓                      1 4                   3           2                   
          
    Human: TCCTCTTACCTACTTATACCAGTATACTAAGATGTATACTACCATCTTAGTATACTGGTAGTTTTATCACAATAG

  Cluster:                      [             ]                                      


Orangutan: tcctcttacctacttataccagta------------tactaccatcttagtatactggtagttttatcacaatag


Gorilla > Human
---------------
chr10:116685999-116686011

Template switch process:
F1: L AAACAGTGCTGCGGTAGACATCCTCTTACCTACTTATACCA 1
F3:                                           4 TATACTACCATCTTAGTATACTGGTAGTTTTATCACAATAGG R
RF:   AAACAGTGCTGCGGTAGACATCCTCTTACCTACTTATACCAATATACTACCATCTTAGTATACTGGTAGTTTTATCACAGTAGG
RR:   TTTGTCACGACGCCATCTGTAGGAGAATGGATGAATATGGTTATATGATGGTAGAATCATATGACCATCAAAATAGTGTCATCC
F2:                                                   3 GTAGAATCATATG 2


Unidirectional alignment (log-probability: -39.2)
 AACAGTGCTGCGGTAGACATCCTCTTACCTACTTATACCAgtatactaagatgTATACTACCATCTTAGTATACTGGTAGTTTTATCACAaTA
 AACAGTGCTGCGGTAGACATCCTCTTACCTACTTATACCA------------ATATACTACCATCTTAGTATACTGGTAGTTTTATCACAGTA

Template switch alignment (log-probability: -23)
 AACAGTGCTGCGGTAGACATCCTCTTACCTACTTATACCA|GTATACTAAGATG|TATACTACCATCTTAGTATACTGGTAGTTTTATCACAaTA
 AACAGTGCTGCGGTAGACATCCTCTTACCTACTTATACCA|GTATACTAAGATG|TATACTACCATCTTAGTATACTGGTAGTTTTATCACAGTA


Gorilla > Chimp
---------------
chr10:118021159-118021171

Template switch process:
F1: L AAACAGTGCTGCGGTAGACATCCTCTTACCTGCTTATACCA 1
F3:                                           4 TATACTACCATCTTAGTATACTGGTAGTTTTATCACAATAGG R
RF:   AAACAGTGCTGCGGTAGACATCCTCTTACCTACTTATACCAATATACTACCATCTTAGTATACTGGTAGTTTTATCACAGTAGG
RR:   TTTGTCACGACGCCATCTGTAGGAGAATGGATGAATATGGTTATATGATGGTAGAATCATATGACCATCAAAATAGTGTCATCC
F2:                                                   3 GTAGAATCATATG 2


Unidirectional alignment (log-probability: -44.7)
 AACAGTGCTGCGGTAGACATCCTCTTACCTgCTTATACCAgtatactaagatgTATACTACCATCTTAGTATACTGGTAGTTTTATCACAaTA
 AACAGTGCTGCGGTAGACATCCTCTTACCTACTTATACCA------------ATATACTACCATCTTAGTATACTGGTAGTTTTATCACAGTA

Template switch alignment (log-probability: -28.5)
 AACAGTGCTGCGGTAGACATCCTCTTACCTgCTTATACCA|GTATACTAAGATG|TATACTACCATCTTAGTATACTGGTAGTTTTATCACAaTA
 AACAGTGCTGCGGTAGACATCCTCTTACCTACTTATACCA|GTATACTAAGATG|TATACTACCATCTTAGTATACTGGTAGTTTTATCACAGTA


========
Event 83
========
Phylogenetic placement: ILS consistent
Significant comparisons: 16
Detected in comparisons: 16

Multiple sequence alignment:

    Human: CCCAAAGTAATATGGTTTCCAAGGAGTACAGAAACCTTACAGAACCAAAATAAAAGCATGTAttttttt--ttAAATCAGATTTTGCCCTTTCGTTTTAAATTCAAAGCTCGGGCAATACAAGCCCTCTTTTTTTAAGCAGCACAAACATAAGTTTTCACATGAACTCAATTTAACTGCTAGTTAATG
          
        ↑                         1      4                                                                                                                                  3     2                   
    Chimp: CCCAAAGTAATATGGTTTCCA-AGAGTATCGAAACCTTACAGAACCAAAATAAAAGCATGTAtt--ttt--ttAAATCAGATTTTGCCCTTTCGTTTTAAATTCAAAGCTTGAGCAATACAAGCCCTCtttttttAAGCAGCACAAACAAAAGTTTTCACATGAACTCAATTTAACTGCTAGTTAATG
        ↓                         1      4                                                                                                                                  3     2                   
          
  Gorilla: CCCAAAGTAATATGGTTTCCAAGGAGTACAGAAACCTTACAGAACCAAAATAAAAGCATGTAttttttt--ttAAATCAGATTTTGCCCTTTCGTTTTAAATTCAAAGCTTGGGCAATACAAGCCCTCtttttttAAGCAGCACAAATATAAGTTTTCACATGAACTCAATTTAACTGCTAGTTAATG
          
          
    Human: CCCAAAGTAATATGGTTTCCAAGGAGTACAGAAACCTTACAGAACCAAAATAAAAGCATGTAttttttt--ttAAATCAGATTTTGCCCTTTCGTTTTAAATTCAAAGCTCGGGCAATACAAGCCCTCTTTTTTTAAGCAGCACAAACATAAGTTTTCACATGAACTCAATTTAACTGCTAGTTAATG

  Cluster:                      [       ]                                                                                                                                                             


Orangutan: CCCAAAGTAATACGGTTTCCAAGGAGTACAGAAACCTTACAGAACCAAAATAAAAGCATGTATTTTTTTAAAAAAATCAGATTTTGCCCTTTCGTTTTAAATTCAAAGCTTGGGCAATACAAGCCCTCTTTTTTTAAGCAGCAGAAACATAAGTTTTCACATGAACTCAATTTAACTGCTAGTTAATG


Chimp > Human
-------------
chr10:117936113-117936119

Template switch process:
F1: L TAACTATTGCATTACTGCATCCCAAAGTAATATGGTTTCCAAG 1
F3:                                                  4 GAAACCTTACAGAACCAAAATAAAAGCATGTATTTTTTTT R
RF:   TAACTATTGCATTACTGCATCCCAAAGTAATATGGTTTCCAAGAGTATCGAAACCTTACAGAACCAAAATAAAAGCATGTATTTTTTTAAATCAGATTTTGCCCTTTCGTTTTAAATTCAAAGCTTGAGCAATACAAGCCCTCTTTTTTTAAGCAGCACAAACAAAAGTTTTCACATGAACTC
RR:   ATTGATAACGTAATGACGTAGGGTTTCATTATACCAAAGGTTCTCATAGCTTTGGAATGTCTTGGTTTTATTTTCGTACATAAAAAAATTTAGTCTAAAACGGGAAAGCAAAATTTAAGTTTCGAACTCGTTATGTTCGGGAGAAAAAAATTCGTCGTGTTTGTTTTCAAAAGTGTACTTGAG
F2:                                                                                                                                                                                 3 ACATGAG 2


Unidirectional alignment (log-probability: -34.5)
 CTATTGCATTACTGCATCCCAAAGTAATATGGTTTCCAAgGAGTAcaGAAACCTTACAGAACCAAAATAAAAGCATGTATTTTTTtt
 CTATTGCATTACTGCATCCCAAAGTAATATGGTTTCCAA-GAGTATCGAAACCTTACAGAACCAAAATAAAAGCATGTATTTTTT--

Template switch alignment (log-probability: -28.2)
 CTATTGCATTACTGCATCCCAAAGTAATATGGTTTCCAAG|GAGTaCA|GAAACCTTACAGAACCAAAATAAAAGCATGTATTTTTTTt
 CTATTGCATTACTGCATCCCAAAGTAATATGGTTTCCAAG|GAGTTCA|GAAACCTTACAGAACCAAAATAAAAGCATGTATTTTTTTA


Chimp > Gorilla
---------------
chr10:132541539-132541545

Template switch process:
F1: L TAACTATTGCATTACTGCATCCCAAAGTAATATGGTTTCCAAG 1
F3:                                                  4 GAAACCTTACAGAACCAAAATAAAAGCATGTATTTTTTTT R
RF:   TAACTATTGCATTACTGCATCCCAAAGTAATATGGTTTCCAAGAGTATCGAAACCTTACAGAACCAAAATAAAAGCATGTATTTTTTTAAATCAGATTTTGCCCTTTCGTTTTAAATTCAAAGCTTGAGCAATACAAGCCCTCTTTTTTTAAGCAGCACAAACAAAAGTTTTCACATGAACTC
RR:   ATTGATAACGTAATGACGTAGGGTTTCATTATACCAAAGGTTCTCATAGCTTTGGAATGTCTTGGTTTTATTTTCGTACATAAAAAAATTTAGTCTAAAACGGGAAAGCAAAATTTAAGTTTCGAACTCGTTATGTTCGGGAGAAAAAAATTCGTCGTGTTTGTTTTCAAAAGTGTACTTGAG
F2:                                                                                                                                                                                 3 ACATGAG 2


Unidirectional alignment (log-probability: -33.1)
 CTATTGCATTACTGCATCCCAAAGTAATATGGTTTCCAAgGAGTAcaGAAACCTTACAGAACCAAAATAAAAGCATGTATTTTTTtt
 CTATTGCATTACTGCATCCCAAAGTAATATGGTTTCCAA-GAGTATCGAAACCTTACAGAACCAAAATAAAAGCATGTATTTTTT--

Template switch alignment (log-probability: -27.7)
 CTATTGCATTACTGCATCCCAAAGTAATATGGTTTCCAAG|GAGTaCA|GAAACCTTACAGAACCAAAATAAAAGCATGTATTTTTTTt
 CTATTGCATTACTGCATCCCAAAGTAATATGGTTTCCAAG|GAGTTCA|GAAACCTTACAGAACCAAAATAAAAGCATGTATTTTTTTA


========
Event 84
========
Phylogenetic placement: species tree consistent
Significant comparisons: 35
Detected in comparisons: 35

Multiple sequence alignment:

    Human: ATTTTCATGCCCTGGGTTCTGCCCGCACAGACTG------------------------TGA-----GGGCAGAGGAAGTGAGGAAGTAAGAT
          
          
    Chimp: ATTTTCATGCCCTGGGTTCTGCCCGCACAGACTG------------------------TGA-----GGGCAGAGGAAGTGAGGAAGTAAGAT
          
        ↑                     3       2    1                                      4                   
  Gorilla: ATTTTCATGCCCTGGGTTCTGCCCGCACAGACTCCCATCTCTGTAACTTCCTGGAGAGTGAATTCCTAGATGAGGAAGTGAGGAAATAAGAT
        ↓                     3       2    1                                      4                   
          
    Human: ATTTTCATGCCCTGGGTTCTGCCCGCACAGACTG------------------------TGA-----GGGCAGAGGAAGTGAGGAAGTAAGAT

  Cluster:                                  [                                    ]                    


Orangutan: ATTTTCATGCCCTGGGTTCTGCCCACACAGACACCCATCTCTGTGACTTCCTGGAGAGTGAATTCCTAGATGAGGAAGTGAGGAAGTAAGAT


Gorilla > Human
---------------
chr10:117725878-117725886

Template switch process:
F1: L CCTTTTTGATTTTCATGCCCTGGGTTCTGCCCGCACAGACT 1
F3:                                                                                4 GAGGAAGTGAGGAAGTAAGATTCATCAAGGAGATAGGTGG R
RF:   CCTTTTTGATTTTCATGCCCTGGGTTCTGCCCGCACAGACTCCCATCTCTGTAACTTCCTGGAGAGTGAATTCCTAGATGAGGAAGTGAGGAAATAAGATTCATCAAGGAGATAGGTGG
RR:   GGAAAAACTAAAAGTACGGGACCCAAGACGGGCGTGTCTGAGGGTAGAGACATTGAAGGACCTCTCACTTAAGGATCTACTCCTTCACTCCTTTATTCTAAGTAGTTCCTCTATCCACC
F2:                            3 ACGGGAGTG 2


Unidirectional alignment (log-probability: -41)
 CTTTTTGATTTTCATGCCCTGGGTTCTGCCCGCACAGAC--------------------------------------TgtgagggcaGAGGAAGTGAGGAAgTAAGATTCATCAAGGAGATAGGTGG
 CTTTTTGATTTTCATGCCCTGGGTTCTGCCCGCACAGACTCCCATCTCTGTAACTTCCTGGAGAGTGAATTCCTAGAT---------GAGGAAGTGAGGAAATAAGATTCATCAAGGAGATAGGTGG

Template switch alignment (log-probability: -27.9)
 CTTTTTGATTTTCATGCCCTGGGTTCTGCCCGCACAGACT|GTGaGGGCA|GAGGAAGTGAGGAAgTAAGATTCATCAAGGAGATAGGTGG
 CTTTTTGATTTTCATGCCCTGGGTTCTGCCCGCACAGACT|GTGCGGGCA|GAGGAAGTGAGGAAATAAGATTCATCAAGGAGATAGGTGG


Gorilla > Chimp
---------------
chr10:119070090-119070098

Template switch process:
F1: L CCTTTTTGATTTTCATGCCCTGGGTTCTGCCCGCACAGACT 1
F3:                                                                                4 GAGGAAGTGAGGAAGTAAGATTCATCAAGGAGATAGGTGG R
RF:   CCTTTTTGATTTTCATGCCCTGGGTTCTGCCCGCACAGACTCCCATCTCTGTAACTTCCTGGAGAGTGAATTCCTAGATGAGGAAGTGAGGAAATAAGATTCATCAAGGAGATAGGTGG
RR:   GGAAAAACTAAAAGTACGGGACCCAAGACGGGCGTGTCTGAGGGTAGAGACATTGAAGGACCTCTCACTTAAGGATCTACTCCTTCACTCCTTTATTCTAAGTAGTTCCTCTATCCACC
F2:                            3 ACGGGAGTG 2


Unidirectional alignment (log-probability: -41)
 CTTTTTGATTTTCATGCCCTGGGTTCTGCCCGCACAGAC--------------------------------------TgtgagggcaGAGGAAGTGAGGAAgTAAGATTCATCAAGGAGATAGGTGG
 CTTTTTGATTTTCATGCCCTGGGTTCTGCCCGCACAGACTCCCATCTCTGTAACTTCCTGGAGAGTGAATTCCTAGAT---------GAGGAAGTGAGGAAATAAGATTCATCAAGGAGATAGGTGG

Template switch alignment (log-probability: -27.9)
 CTTTTTGATTTTCATGCCCTGGGTTCTGCCCGCACAGACT|GTGaGGGCA|GAGGAAGTGAGGAAgTAAGATTCATCAAGGAGATAGGTGG
 CTTTTTGATTTTCATGCCCTGGGTTCTGCCCGCACAGACT|GTGCGGGCA|GAGGAAGTGAGGAAATAAGATTCATCAAGGAGATAGGTGG


========
Event 85
========
Phylogenetic placement: species tree consistent
Significant comparisons: 5
Detected in comparisons: 25

Multiple sequence alignment:

    Human: GGATGAAAATCATCCCCACCC----------------------------------------------------------------------------------------------------CAGGTTGTTGGAGACACTGATCCAAACCGGTGGTGATCGTGATGCATTCGAAGGCTTGCTAGTAAGTCAATGCCTTTGAACCCGG
          
          
    Chimp: --AAGAAAATCATCCCCACCC--------------------------CGGGTTGTTGGAGACACTGATCCAAACCGGTGGTGATCTTACTAGCAAGCCTTCGAATGCATCACGATCACCACCGGGTTGTTGGAGACACTGATCCAAACCGGTGGTGATCGTGATGCATTCGAAGGCTTGCTAGTAAGTCAATGCCTTTGAACCCGG
          
        ↑                                                                                                                          4                              3      1                          2                   
  Gorilla: GGAAGAAAATCATCCCCACCC----------------------------------------------------------------------------------------------------CGGGTTGTTGGAGACACTGGTCCAAACCGGTGGTGATCGTGATGCATTCGAAGGCTTGCTAGTAAGTCAATGCCTTTGAACCCGG
          
          
    Human: GGATGAAAATCATCCCCACCC----------------------------------------------------------------------------------------------------CAGGTTGTTGGAGACACTGATCCAAACCGGTGGTGATCGTGATGCATTCGAAGGCTTGCTAGTAAGTCAATGCCTTTGAACCCGG

  Cluster:                      [                                                                                                  ]                                                                                    


Orangutan: GAAAGAAAATCATCCCCACCCCCGGTTGTTGGAGACACTGATCCAAA----------------------------------------------------------------------------------------------------CTGGTGGTGATCGTGATGCACTTGAAGGCTTGCTAGTAAGTCAATGCCTTTGAACCCAG


Gorilla > Chimp
---------------
chr10:2012676-2012710

Template switch process:
F1: L TGTGACAGTGAAGAAAAT---GAAGAAAATCATCCCCACCCCGGGTTGTTGGAGACACTGATCCAAACCGGTGGTGATC 1
F3:                                         4 CCGGGTTGTTGGAGACACTGATCCAAACCGGTGGTGATCGT R
RF:   TGTGACAGTGAAGAAAATGAGGAAGAAAATCATCCCCACCCCGGGTTGTTGGAGACACTGGTCCAAACCGGTGGTGATCGTGATGCATTCGAAGGCTTGCTAGTAA
RR:   ACACTGTCACTTCTTTTACTCCTTCTTTTAGTAGGGGTGGGGCCCAACAACCTCTGTGACCAGGTTTGGCCACCACTAGCACTACGTAAGCTTCCGAACGATCATT
F2:                                                                        3 ACCACTAGCACTACGTAAGCTTCCGAACGATCATT 2


Unidirectional alignment (log-probability: -133)
 CccgggttgttggagacactgatccaaaccggtggtgatcttactagcaagccttcgaatgcatcacgatcaccaCCGGGTTGTTGGAGACACTGaTCCAAACCGGTGGTGATCG
 C--------------------------------------------------------------------------CCGGGTTGTTGGAGACACTGGTCCAAACCGGTGGTGATCG

Template switch alignment (log-probability: -41.9)
 CCCGGGTTGTTGGAGACACTGaTCCAAACCGGTGGTGATC|TTACTAGCAAGCCTTCGAATGCATCACGATCACCA|CCGGGTTGTTGGAGACACTGaTCCAAACCGGTGGTGATCG
 CCCGGGTTGTTGGAGACACTGGTCCAAACCGGTGGTGATC|TTACTAGCAAGCCTTCGAATGCATCACGATCACCA|CCGGGTTGTTGGAGACACTGGTCCAAACCGGTGGTGATCG


========
Event 86
========
Phylogenetic placement: ILS consistent
Significant comparisons: 24
Detected in comparisons: 24

Multiple sequence alignment:

    Human: GAGTTACCTTTATTCACATAATT------------------------------------------AAAAATTGTTTTCAGAtttcttttatctttaattttt
        ↓                     4                                                   13        2                   
          
    Chimp: GAGTTACCTTTATTCACATAATT---------------------AAAAATTATGTGAAAACAATTAAAAATTGTTTTCAGATTTCttttatctttgattttt
          
          
  Gorilla: GAGTTACCTTTATTCACATAATTAAAAATTATGTGAAAACAATT---------------------AAAAATTGTTTTCAGATTTCttttatctttgattttt
          
        ↑                     4                                                   13        2                   
    Human: GAGTTACCTTTATTCACATAATT------------------------------------------AAAAATTGTTTTCAGAtttcttttatctttaattttt

  Cluster:                        [                                        ]                                    


Orangutan: GATTTACCTTTATTCATATAATT------------------------------------------AAAAATTGTTTTCAGATTTCTTTTATGTTTGAttttt


Human > Chimp
-------------
chr10:22351215-22351224

Template switch process:
F1: L TTATTTCTGCCACCTGGAGAGTTACCTTTATTCACATAATTAAAAATT 1
F3:                                      4 AATTAAAAATTGTTTTCAGATTTCTTTTATCTTTGATTTTTTTT R
RF:   TTATTTCTGCCACCTGGAGAGTTACCTTTATTCACATAATTAAAAATTGTTTTCAGATTTCTTTTATCTTTAATTTTTTTT
RR:   AATAAAGACGGTGGACCTCTCAATGGAAATAAGTGTATTAATTTTTAACAAAAGTCTAAAGAAAATAGAAATTAAAAAAAA
F2:                                                 3 CAAAAGTGTA 2


Unidirectional alignment (log-probability: -55.7)
 GCCACCTGGAGAGTTACCTTTATTCACATAATTAAAAAttatgtgaaaacaattaaaaaTTGTTTTCAGATTTCTTTTATCTTTgATTTT
 GCCACCTGGAGAGTTACCTTTATTCACATAATTAAAAA---------------------TTGTTTTCAGATTTCTTTTATCTTTAATTTT

Template switch alignment (log-probability: -28.7)
 GCCACCTGGAGAGTTACCTTTATTCACATAATTAAAAATT|ATgTGAAAAC|AATTAAAAATTGTTTTCAGATTTCTTTTATCTTTgATTTT
 GCCACCTGGAGAGTTACCTTTATTCACATAATTAAAAATT|ATCTGAAAAC|AATTAAAAATTGTTTTCAGATTTCTTTTATCTTTAATTTT


Human > Gorilla
---------------
chr10:24372273-24372282

Template switch process:
F1: L TTATTTCTGCCACCTGGAGAGTTACCTTTATTCACATAATTAAAAATT 1
F3:                                      4 AATTAAAAATTGTTTTCAGATTTCTTTTATCTTTGATTTTTTTT R
RF:   TTATTTCTGCCACCTGGAGAGTTACCTTTATTCACATAATTAAAAATTGTTTTCAGATTTCTTTTATCTTTAATTTTTTTT
RR:   AATAAAGACGGTGGACCTCTCAATGGAAATAAGTGTATTAATTTTTAACAAAAGTCTAAAGAAAATAGAAATTAAAAAAAA
F2:                                                 3 CAAAAGTGTA 2


Unidirectional alignment (log-probability: -54.8)
 GCCACCTGGAGAGTTACCTTTATTCACATAAttaaaaattatgtgaaaacaaTTAAAAATTGTTTTCAGATTTCTTTTATCTTTgATTTT
 GCCACCTGGAGAGTTACCTTTATTCACATAA---------------------TTAAAAATTGTTTTCAGATTTCTTTTATCTTTAATTTT

Template switch alignment (log-probability: -28.3)
 GCCACCTGGAGAGTTACCTTTATTCACATAATTAAAAATT|ATgTGAAAAC|AATTAAAAATTGTTTTCAGATTTCTTTTATCTTTgATTTT
 GCCACCTGGAGAGTTACCTTTATTCACATAATTAAAAATT|ATCTGAAAAC|AATTAAAAATTGTTTTCAGATTTCTTTTATCTTTAATTTT


========
Event 87
========
Phylogenetic placement: species tree consistent
Significant comparisons: 5
Detected in comparisons: 35

Multiple sequence alignment:

    Human: AACACAGAAAATCTCAGTTAAC---CTAAA-------ATGTCTGCAATGTGGGGTGTTCTG
          
          
    Chimp: AACACAAAAAATCTCAGTTAAA---CTAAA-------ATGTCTGCAATGTGGGGTGTTCTG
          
        ↑                      1           3       4                   
  Gorilla: AACACAGAAAATCTCAGTTAACCATTTTAGGTCATTTTAGTCTGCAATGTGGGGTGTTCTG
          
          
    Human: AACACAGAAAATCTCAGTTAAC---CTAAA-------ATGTCTGCAATGTGGGGTGTTCTG

  Cluster:                      [                ]                     


Orangutan: 


Gorilla > Chimp
---------------
chr10:114186686-114186694

Template switch process:
F1: L GCTACATTAGTTCTCATGCAAACACAAAAAATCTCAGTTAA 1
F3:                                                             4 TCTGCAATGTGGGGTGTTCTGGTAAACCAATTATTATAT R
RF:   GCTACATTAGTTCTCATGCAAACACAGAAAATCTCAGTTAACCATTTTAGGTCATTTTAGTCTGCAATGTGGGGTGTTCTGGTAAACCAATTATTATAT
RR:   CGATGTAATCAAGAGTACGTTTGTGTCTTTTAGAGTCAATTGGTAAAATCCAGTAAAATCAGACGTTACACCCCACAAGACCATTTGGTTAATAATATA
F2:                                                     3 GTAAAATCA 2


Unidirectional alignment (log-probability: -37.1)
 CTACATTAGTTCTCATGCAAACACAaAAAATCTCAGTTAA-----------------ActaaaatGTCTGCAATGTGGGGTGTTCTGGTAAACCAATTATTATAT
 CTACATTAGTTCTCATGCAAACACAGAAAATCTCAGTTAACCATTTTAGGTCATTTTA-------GTCTGCAATGTGGGGTGTTCTGGTAAACCAATTATTATAT

Template switch alignment (log-probability: -22.4)
 CTACATTAGTTCTCATGCAAACACAaAAAATCTCAGTTAA|ACTAAAATG|TCTGCAATGTGGGGTGTTCTGGTAAACCAATTATTATAT
 CTACATTAGTTCTCATGCAAACACAGAAAATCTCAGTTAA|ACTAAAATG|TCTGCAATGTGGGGTGTTCTGGTAAACCAATTATTATAT


========
Event 88
========
Phylogenetic placement: ambiguous, species tree consistent
Significant comparisons: 3456
Detected in comparisons: 3456

Multiple sequence alignment:

    Human: AACTCCAGTACTGTAGATAAT---TTTTTAAACTGAAATCTGATTATCACGGGGTATGCTCTC
          
          
    Chimp: AACTCCAGTACTGTAGATAAT---TTTTTAAACTGAAATCTGATTATCACGGGGTATGCTCTC
        ↓                         13                24                   
        ↑                      13                   24                   
  Gorilla: AACTCCAGTACTGTAGATAATCAGATTTCAGTTTTAA---AAATTATCACGGGGTATGCTCTC
        ↓                      13                   24                   
        ↑                         13                24                   
    Human: AACTCCAGTACTGTAGATAAT---TTTTTAAACTGAAATCTGATTATCACGGGGTATGCTCTC

  Cluster:                      [                   ]                    


Orangutan: AGCTCCAGTACTGTAGATAATCAGATTTCAGTTTAAA---AAATTATCACAGGGTATG----T


Gorilla > Human
---------------
chr10:133552608-133552625

Template switch process:
F1: L ACTTCTATTCTCCTTTAATCAACTCCAGTACTGTAGATAAT 1
F3:                                                            4 ATTATCACGGGGTATGCTCTCTGATCTACAAAAAATA R
RF:   ACTTCTATTCTCCTTTAATCAACTCCAGTACTGTAGATAATCAGATTTCAGTTTTAAAAATTATCACGGGGTATGCTCTCTGATCTACAAAAAATA
RR:   TGAAGATAAGAGGAAATTAGTTGAGGTCATGACATCTATTAGTCTAAAGTCAAAATTTTTAATAGTGCCCCATACGAGAGACTAGATGTTTTTTAT
F2:                                          3 GTCTAAAGTCAAATTTTT 2


Unidirectional alignment (log-probability: -48)
 CTTCTATTCTCCTTTAATCAACTCCAGTACTGTAGATAAT----------TTTTtAAActgaaatctgATTATCACGGGGTATGCTCTCTGATCTACAAAAAATA---
 CTTCTATTCTCCTTTAATCAACTCCAGTACTGTAGATAATCAGATTTCAGTTTTAAAA----------ATTATCACGGGGTATGCTCTCTGATCTACAAAAAATAAAA

Template switch alignment (log-probability: -23.5)
 CTTCTATTCTCCTTTAATCAACTCCAGTACTGTAGATAAT|TTTTtAAACTGAAATCTG|ATTATCACGGGGTATGCTCTCTGATCTACAAAAAATA
 CTTCTATTCTCCTTTAATCAACTCCAGTACTGTAGATAAT|TTTTAAAACTGAAATCTG|ATTATCACGGGGTATGCTCTCTGATCTACAAAAAATA


Human > Gorilla
---------------
chr10:148434849-148434866

Template switch process:
F1: L ACTTCTATTCTCCTTTAATCAACTCCAGTACTGTAGATAAT 1
F3:                                                            4 ATTATCACGGGGTATGCTCTCTGATCTACAAAAAATAAAA R
RF:   ACTTCTATTCTCCTTTAATCAACTCCAGTACTGTAGATAATTTTTTAAACTGAAATCTGATTATCACGGGGTATGCTCTCTGATCTACAAAAAATAAAA
RR:   TGAAGATAAGAGGAAATTAGTTGAGGTCATGACATCTATTAAAAAATTTGACTTTAGACTAATAGTGCCCCATACGAGAGACTAGATGTTTTTTATTTT
F2:                                          3 AAAATTTTGACTTTAGAC 2


Unidirectional alignment (log-probability: -52.2)
 CTTCTATTCTCCTTTAATCAACTCCAGTACTGTAGATAATcagatttcagTTTTaAAA----------ATTATCACGGGGTATGCTCTCTGATCTACAAAAAATAaaa
 CTTCTATTCTCCTTTAATCAACTCCAGTACTGTAGATAAT----------TTTTTAAACTGAAATCTGATTATCACGGGGTATGCTCTCTGATCTACAAAAAATA---

Template switch alignment (log-probability: -23.5)
 CTTCTATTCTCCTTTAATCAACTCCAGTACTGTAGATAAT|CAGATTTCAGTTTtAAAA|ATTATCACGGGGTATGCTCTCTGATCTACAAAAAATAAAA
 CTTCTATTCTCCTTTAATCAACTCCAGTACTGTAGATAAT|CAGATTTCAGTTTAAAAA|ATTATCACGGGGTATGCTCTCTGATCTACAAAAAATAAAA


Gorilla > Chimp
---------------
chr10:135700817-135700834

Template switch process:
F1: L ACTTCTATTCTCCTTTAATCAACTCCAGTACTGTAGATAAT 1
F3:                                                            4 ATTATCACGGGGTATGCTCTCTGATCTACAAAAAATA R
RF:   ACTTCTATTCTCCTTTAATCAACTCCAGTACTGTAGATAATCAGATTTCAGTTTTAAAAATTATCACGGGGTATGCTCTCTGATCTACAAAAAATA
RR:   TGAAGATAAGAGGAAATTAGTTGAGGTCATGACATCTATTAGTCTAAAGTCAAAATTTTTAATAGTGCCCCATACGAGAGACTAGATGTTTTTTAT
F2:                                          3 GTCTAAAGTCAAATTTTT 2


Unidirectional alignment (log-probability: -48)
 CTTCTATTCTCCTTTAATCAACTCCAGTACTGTAGATAAT----------TTTTtAAActgaaatctgATTATCACGGGGTATGCTCTCTGATCTACAAAAAATA---
 CTTCTATTCTCCTTTAATCAACTCCAGTACTGTAGATAATCAGATTTCAGTTTTAAAA----------ATTATCACGGGGTATGCTCTCTGATCTACAAAAAATAAAA

Template switch alignment (log-probability: -23.5)
 CTTCTATTCTCCTTTAATCAACTCCAGTACTGTAGATAAT|TTTTtAAACTGAAATCTG|ATTATCACGGGGTATGCTCTCTGATCTACAAAAAATA
 CTTCTATTCTCCTTTAATCAACTCCAGTACTGTAGATAAT|TTTTAAAACTGAAATCTG|ATTATCACGGGGTATGCTCTCTGATCTACAAAAAATA


Chimp > Gorilla
---------------
chr10:148434849-148434866

Template switch process:
F1: L ACTTCTATTCTCCTTTAATCAACTCCAGTACTGTAGATAAT 1
F3:                                                            4 ATTATCACGGGGTATGCTCTCTGATCTACAAAAAATAAAA R
RF:   ACTTCTATTCTCCTTTAATCAACTCCAGTACTGTAGATAATTTTTTAAACTGAAATCTGATTATCACGGGGTATGCTCTCTGATCTACAAAAAATAAAA
RR:   TGAAGATAAGAGGAAATTAGTTGAGGTCATGACATCTATTAAAAAATTTGACTTTAGACTAATAGTGCCCCATACGAGAGACTAGATGTTTTTTATTTT
F2:                                          3 AAAATTTTGACTTTAGAC 2


Unidirectional alignment (log-probability: -52.2)
 CTTCTATTCTCCTTTAATCAACTCCAGTACTGTAGATAATcagatttcagTTTTaAAA----------ATTATCACGGGGTATGCTCTCTGATCTACAAAAAATAaaa
 CTTCTATTCTCCTTTAATCAACTCCAGTACTGTAGATAAT----------TTTTTAAACTGAAATCTGATTATCACGGGGTATGCTCTCTGATCTACAAAAAATA---

Template switch alignment (log-probability: -23.5)
 CTTCTATTCTCCTTTAATCAACTCCAGTACTGTAGATAAT|CAGATTTCAGTTTtAAAA|ATTATCACGGGGTATGCTCTCTGATCTACAAAAAATAAAA
 CTTCTATTCTCCTTTAATCAACTCCAGTACTGTAGATAAT|CAGATTTCAGTTTAAAAA|ATTATCACGGGGTATGCTCTCTGATCTACAAAAAATAAAA


========
Event 89
========
Phylogenetic placement: ILS consistent
Significant comparisons: 6
Detected in comparisons: 16

Multiple sequence alignment:

    Human: GGAGGAAGTACTTTGCTGTTGTAGTGGCAAATTACTCCAGATGACACTCTTTCAAGAGAAATACTCTTGAAAGAGTATTTCTAAACCATAAAGTATTCAGAGCTATTTGTGAAACACACTGATAGACTGATAACCATTCTGCATTTACATTAAAATCCATGATGCTAATGCAA
          
          
    Chimp: GGAGGAAGTACTTTGCTGTTGTTGTGGCAAATTACTCCAGATGACACT---------------CTCTTGAAAGAGTATTTCTAAACCATAAAGTATTCAGAGCTATTTGTGAAACACACTGATAGACTGATAACCATTCTGCATTTACATTAAAATCCATGATGCTAATGCAA
        ↓                                                                 31     2                                                                                 4                   
          
  Gorilla: GGAGGAAGTACTTTGCTGTTGCAGTGGCAAATTACTCCAGATGACACTCTTTCAAGAGAAATACTCTTGAAAGAGTATTTCTAAACCATAAAGTATTCAGAGCTATTTGTGAAACACACTGATAGACTGATAACCATTCTGCATTTACATTAAAATCCATGATGCTAGTGCAA
          
          
    Human: GGAGGAAGTACTTTGCTGTTGTAGTGGCAAATTACTCCAGATGACACTCTTTCAAGAGAAATACTCTTGAAAGAGTATTTCTAAACCATAAAGTATTCAGAGCTATTTGTGAAACACACTGATAGACTGATAACCATTCTGCATTTACATTAAAATCCATGATGCTAATGCAA

  Cluster:                      []                                                                                                                                                     


Orangutan: GGAGGGAGTACTTTGCTGTCATAGTGGCAAATTACTCCAGATGATACT---------------CTCTTGAAGGAGTATTTCTAAACCATAAAGTATTCAGAGCTATTTGTGAAACACACTGATAGACTGATAACCATTCTGCATTTACATTAAAATCTATGATGCCAATGCAA


Chimp > Gorilla
---------------
chr10:125163617-125163623

Template switch process:
F1: L TTAGCTCCATCCAGCTTGGGGGAGGAAGTACTTTGCTGTTGCAGTGGCAAATTACTCCAGATGACACTCT 1
F3:                                                                                                                    4 GAAATA R
RF:   TTAGCTCCATCCAGCTTGGGGGAGGAAGTACTTTGCTGTTGTTGTGGCAAATTACTCCAGATGACACTCTCTTGAAAGAGTATTTCTAAACCATAAAGTATTCAGAGCTATTTGTGAAACA
RR:   AATCGAGGTAGGTCGAACCCCCTCCTTCATGAAACGACAACAACACCGTTTAATGAGGTCTACTGTGAGAGAACTTTCTCATAAAGATTTGGTATTTCATAAGTCTCGATAAACACTTTGT
F2:                                                                      3 AGAACTT 2


Unidirectional alignment (log-probability: -40.3)
 CTTTGCTGTTGcaGTGGCAAATTACTCCAGATGACACTctttcaagagaaata
 CTTTGCTGTTGTTGTGGCAAATTACTCCAGATGACACT---------------

Template switch alignment (log-probability: -33)
 CTTTGCTGTTGcaGTGGCAAATTACTCCAGATGACACTCT|TTCAAGA|GAAAtA
 CTTTGCTGTTGTTGTGGCAAATTACTCCAGATGACACTCT|TTCAAGA|GAAACA


========
Event 90
========
Phylogenetic placement: species tree consistent
Significant comparisons: 6
Detected in comparisons: 46

Multiple sequence alignment:

    Human: AGTTAAATGAATATGCAAATTCAATGAGT---GTTATTCAAATTGAATAAATACTATCAACCAACTAAATGACTA
          
          
    Chimp: AGTTAAATGAATATGCAAATTCAATGAGT---GATATTCAAATTGAATAAATACTATCAACCAACTAAATGACTA
        ↓                             1      3                 4 2                   
          
  Gorilla: AGTTAAATGAATATGCAAATTTAGTGAGAGTATTTATTCAATTTGAATA---ACAATCAACCAACTAAATGACTA
          
          
    Human: AGTTAAATGAATATGCAAATTCAATGAGT---GTTATTCAAATTGAATAAATACTATCAACCAACTAAATGACTA

  Cluster:                      [                                ]                   


Orangutan: 


Chimp > Gorilla
---------------
chr10:125284411-125284431

Template switch process:
F1: L CAGTCCTGTGTGAGAGTGAAAGTTAAATGAATATGCAAATTTAGTGAG 1
F3:                                                                      4 ACAATCAACCAACTAAATGACTAAAATAATGAAATTACTAAAT R
RF:   CAGTCCTGTGTGAGAGTGAAAGTTAAATGAATATGCAAATTCAATGAGTGATATTCAAATTGAATAAATACTATCAACCAACTAAATGACTAAAATAATGAAATTACTAAAT
RR:   GTCAGGACACACTCTCACTTTCAATTTACTTATACGTTTAAGTTACTCACTATAAGTTTAACTTATTTATGATAGTTGGTTGATTTACTGATTTTATTACTTTAATGATTTA
F2:                                                    3 ATAAGTTTAACTTATTTATGA 2


Unidirectional alignment (log-probability: -57.7)
 TGTGAGAGTGAAAGTTAAATGAATATGCAAAT----TtAGTGAgagtattTATTCAAtTTGAATA---ACaATCAACCAACTAAATGACTAAAATAATGAAATTACTA
 TGTGAGAGTGAAAGTTAAATGAATATGCAAATTCAATGAGTGA-------TATTCAAATTGAATAAATACTATCAACCAACTAAATGACTAAAATAATGAAATTACTA

Template switch alignment (log-probability: -35.2)
 TGTGAGAGTGAAAGTTAAATGAATATGCAAATTtAgTGAG|AGTATTTATTCAATTTGAATA|ACaATCAACCAACTAAATGACTAAAATAATGAAATTACTA
 TGTGAGAGTGAAAGTTAAATGAATATGCAAATTCAATGAG|AGTATTTATTCAATTTGAATA|ACTATCAACCAACTAAATGACTAAAATAATGAAATTACTA


========
Event 91
========
Phylogenetic placement: species tree consistent
Significant comparisons: 46
Detected in comparisons: 46

Multiple sequence alignment:

    Human: GCAAAATGGACAGGTACAAGGCGAG----AGTGTGGTACTCTCACTAAGAACGGAGAAAATTCACTTAGCTTTGTACGTCAGTTTAGGGATACTAATGCG
          
          
    Chimp: GCAAAATGGACAGGTACAAGGTGAG----AGTGTGGTACTCTCACTAAGAACGGAGAAAATTCACTTAGCTTTGTACGTCAGTTTAGGGATACTAATGCC
        ↓                              1  4                                          3    2                   
          
  Gorilla: GCAAAATGGACAGGTACAAGGCGAGGACGTATGTGGTACTCTCACTAAGAACGGAGACAATTCACTTAGCTTTGTACGTCAGTTTAGGGATACTAATGCA
          
        ↑                              1  4                                          3    2                   
    Human: GCAAAATGGACAGGTACAAGGCGAG----AGTGTGGTACTCTCACTAAGAACGGAGAAAATTCACTTAGCTTTGTACGTCAGTTTAGGGATACTAATGCG

  Cluster:                      [        ]                                                                    


Orangutan: GCAAAATGGACAGGTACAAGGCGAGGACATATGTGGTACTCTCACTAAGAACGGAGAAAATTCACTTAGCTTTGCACGTCAGTTTAGGGATACTAATGCA


Human > Gorilla
---------------
chr10:146199363-146199368

Template switch process:
F1: L CACTCTCCCTGCCTCAGCAAAATGGACAGGTACAAGGCGAG 1
F3:                                            4 TGTGGTACTCTCACTAAGAACGGAGACAATTCACTTAGCT R
RF:   CACTCTCCCTGCCTCAGCAAAATGGACAGGTACAAGGCGAGAGTGTGGTACTCTCACTAAGAACGGAGAAAATTCACTTAGCTTTGTACGTC
RR:   GTGAGAGGGACGGAGTCGTTTTACCTGTCCATGTTCCGCTCTCACACCATGAGAGTGATTCTTGCCTCTTTTAAGTGAATCGAAACATGCAG
F2:                                                                                       3 ATGCAG 2


Unidirectional alignment (log-probability: -33.2)
 ACTCTCCCTGCCTCAGCAAAATGGACAGGTACAAGGCGAggacGtaTGTGGTACTCTCACTAAGAACGGAGAcAATTCACTTAGCT
 ACTCTCCCTGCCTCAGCAAAATGGACAGGTACAAGGCGA----GAGTGTGGTACTCTCACTAAGAACGGAGAAAATTCACTTAGCT

Template switch alignment (log-probability: -22)
 ACTCTCCCTGCCTCAGCAAAATGGACAGGTACAAGGCGAG|GACGTA|TGTGGTACTCTCACTAAGAACGGAGAcAATTCACTTAGCT
 ACTCTCCCTGCCTCAGCAAAATGGACAGGTACAAGGCGAG|GACGTA|TGTGGTACTCTCACTAAGAACGGAGAAAATTCACTTAGCT


Chimp > Gorilla
---------------
chr10:146199363-146199368

Template switch process:
F1: L ACATCACTCTCCCTGCCTCAGCAAAATGGACAGGTACAAGGCGAG 1
F3:                                                4 TGTGGTACTCTCACTAAGAACGGAGACAATTCACTTAGCT R
RF:   ACATCACTCTCCCTGCCTCAGCAAAATGGACAGGTACAAGGTGAGAGTGTGGTACTCTCACTAAGAACGGAGAAAATTCACTTAGCTTTGTACGTC
RR:   TGTAGTGAGAGGGACGGAGTCGTTTTACCTGTCCATGTTCCACTCTCACACCATGAGAGTGATTCTTGCCTCTTTTAAGTGAATCGAAACATGCAG
F2:                                                                                           3 ATGCAG 2


Unidirectional alignment (log-probability: -38.8)
 ACTCTCCCTGCCTCAGCAAAATGGACAGGTACAAGGcGAggacGtaTGTGGTACTCTCACTAAGAACGGAGAcAATTCACTTAGCT
 ACTCTCCCTGCCTCAGCAAAATGGACAGGTACAAGGTGA----GAGTGTGGTACTCTCACTAAGAACGGAGAAAATTCACTTAGCT

Template switch alignment (log-probability: -27.6)
 ACTCTCCCTGCCTCAGCAAAATGGACAGGTACAAGGcGAG|GACGTA|TGTGGTACTCTCACTAAGAACGGAGAcAATTCACTTAGCT
 ACTCTCCCTGCCTCAGCAAAATGGACAGGTACAAGGTGAG|GACGTA|TGTGGTACTCTCACTAAGAACGGAGAAAATTCACTTAGCT


========
Event 92
========
Phylogenetic placement: ambiguous, species tree consistent
Significant comparisons: 3456
Detected in comparisons: 3456

Multiple sequence alignment:

    Human: TTAAGAATTTATATACACTTACATGCAGTGTGCCTTTAACACCACTCTAAAAACAGA
          
          
    Chimp: TTAAGAATTTATATACACTTACATGCAGTGTGCCTTTAACACCACTCTAAAAACAGA
        ↓                      13             24                   
        ↑                      13             24                   
  Gorilla: TTAAGAATTTATATACACTTAAAGGCACACTGCATGTAACACCACTCTAAAAACAGA
        ↓                      13             24                   
        ↑                      13             24                   
    Human: TTAAGAATTTATATACACTTACATGCAGTGTGCCTTTAACACCACTCTAAAAACAGA

  Cluster:                      [             ]                    


Orangutan: TTAAGAATTTATATACACTTATATGCAGTGTGCCTTTAACACCACTCTAAAAACAGA


Gorilla > Human
---------------
chr10:112059462-112059476

Template switch process:
F1: L CCACCACGCCCGGCCAGCATTTAAGAATTTATATACACTTA 1
F3:                                                         4 TAACACCACTCTAAAAACAGACTGAAAATGATCCAGAATC R
RF:   CCACCACACCCGGCCAGCATTTAAGAATTTATATACACTTAAAGGCACACTGCATGTAACACCACTCTAAAAACAGACTGAAAATGATCCAGAATC
RR:   GGTGGTGTGGGCCGGTCGTAAATTCTTAAATATATGTGAATTTCCGTGTGACGTACATTGTGGTGAGATTTTTGTCTGACTTTTACTAGGTCTTAG
F2:                                          3 TTCCGTGTGACGTAC 2


Unidirectional alignment (log-probability: -42.6)
 CACCACgCCCGGCCAGCATTTAAGAATTTATATACACTTA-----------CATGcagtgtgccttTAACACCACTCTAAAAACAGACTGAAAATGATCCAGAATC
 CACCACACCCGGCCAGCATTTAAGAATTTATATACACTTAAAGGCACACTGCATG-----------TAACACCACTCTAAAAACAGACTGAAAATGATCCAGAATC

Template switch alignment (log-probability: -23.2)
 CACCACgCCCGGCCAGCATTTAAGAATTTATATACACTTA|CATGCAGTGTGCCTT|TAACACCACTCTAAAAACAGACTGAAAATGATCCAGAATC
 CACCACACCCGGCCAGCATTTAAGAATTTATATACACTTA|CATGCAGTGTGCCTT|TAACACCACTCTAAAAACAGACTGAAAATGATCCAGAATC


Human > Gorilla
---------------
chr10:124081538-124081552

Template switch process:
F1: L CCACCACACCCGGCCAGCATTTAAGAATTTATATACACTTA 1
F3:                                                         4 TAACACCACTCTAAAAACAGACTGAAAATGATCCAGAATC R
RF:   CCACCACGCCCGGCCAGCATTTAAGAATTTATATACACTTACATGCAGTGTGCCTTTAACACCACTCTAAAAACAGACTGAAAATGATCCAGAATC
RR:   GGTGGTGCGGGCCGGTCGTAAATTCTTAAATATATGTGAATGTACGTCACACGGAAATTGTGGTGAGATTTTTGTCTGACTTTTACTAGGTCTTAG
F2:                                          3 GTACGTCACACGGAA 2


Unidirectional alignment (log-probability: -42.6)
 CACCACaCCCGGCCAGCATTTAAGAATTTATATACACTTAaaggcacactgCATG-----------TAACACCACTCTAAAAACAGACTGAAAATGATCCAGAATC
 CACCACGCCCGGCCAGCATTTAAGAATTTATATACACTTA-----------CATGCAGTGTGCCTTTAACACCACTCTAAAAACAGACTGAAAATGATCCAGAATC

Template switch alignment (log-probability: -23.2)
 CACCACaCCCGGCCAGCATTTAAGAATTTATATACACTTA|AAGGCACACTGCATG|TAACACCACTCTAAAAACAGACTGAAAATGATCCAGAATC
 CACCACGCCCGGCCAGCATTTAAGAATTTATATACACTTA|AAGGCACACTGCATG|TAACACCACTCTAAAAACAGACTGAAAATGATCCAGAATC


Gorilla > Chimp
---------------
chr10:113381296-113381310

Template switch process:
F1: L CCACCACGCCCGGCCAGCCTTTAAGAATTTATATACACTTA 1
F3:                                                         4 TAACACCACTCTAAAAACAGACTGAAAATGATCCAGAATC R
RF:   CCACCACACCCGGCCAGCATTTAAGAATTTATATACACTTAAAGGCACACTGCATGTAACACCACTCTAAAAACAGACTGAAAATGATCCAGAATC
RR:   GGTGGTGTGGGCCGGTCGTAAATTCTTAAATATATGTGAATTTCCGTGTGACGTACATTGTGGTGAGATTTTTGTCTGACTTTTACTAGGTCTTAG
F2:                                          3 TTCCGTGTGACGTAC 2


Unidirectional alignment (log-probability: -48.1)
 CACCACgCCCGGCCAGCcTTTAAGAATTTATATACACTTA-----------CATGcagtgtgccttTAACACCACTCTAAAAACAGACTGAAAATGATCCAGAATC
 CACCACACCCGGCCAGCATTTAAGAATTTATATACACTTAAAGGCACACTGCATG-----------TAACACCACTCTAAAAACAGACTGAAAATGATCCAGAATC

Template switch alignment (log-probability: -28.7)
 CACCACgCCCGGCCAGCcTTTAAGAATTTATATACACTTA|CATGCAGTGTGCCTT|TAACACCACTCTAAAAACAGACTGAAAATGATCCAGAATC
 CACCACACCCGGCCAGCATTTAAGAATTTATATACACTTA|CATGCAGTGTGCCTT|TAACACCACTCTAAAAACAGACTGAAAATGATCCAGAATC


Chimp > Gorilla
---------------
chr10:124081538-124081552

Template switch process:
F1: L CCACCACACCCGGCCAGCATTTAAGAATTTATATACACTTA 1
F3:                                                         4 TAACACCACTCTAAAAACAGACTGAAAATGATCCAGAATC R
RF:   CCACCACGCCCGGCCAGCCTTTAAGAATTTATATACACTTACATGCAGTGTGCCTTTAACACCACTCTAAAAACAGACTGAAAATGATCCAGAATC
RR:   GGTGGTGCGGGCCGGTCGGAAATTCTTAAATATATGTGAATGTACGTCACACGGAAATTGTGGTGAGATTTTTGTCTGACTTTTACTAGGTCTTAG
F2:                                          3 GTACGTCACACGGAA 2


Unidirectional alignment (log-probability: -48.1)
 CACCACaCCCGGCCAGCaTTTAAGAATTTATATACACTTAaaggcacactgCATG-----------TAACACCACTCTAAAAACAGACTGAAAATGATCCAGAATC
 CACCACGCCCGGCCAGCCTTTAAGAATTTATATACACTTA-----------CATGCAGTGTGCCTTTAACACCACTCTAAAAACAGACTGAAAATGATCCAGAATC

Template switch alignment (log-probability: -28.7)
 CACCACaCCCGGCCAGCaTTTAAGAATTTATATACACTTA|AAGGCACACTGCATG|TAACACCACTCTAAAAACAGACTGAAAATGATCCAGAATC
 CACCACGCCCGGCCAGCCTTTAAGAATTTATATACACTTA|AAGGCACACTGCATG|TAACACCACTCTAAAAACAGACTGAAAATGATCCAGAATC


========
Event 93
========
Phylogenetic placement: species tree consistent
Significant comparisons: 13
Detected in comparisons: 13

Multiple sequence alignment:

    Human: TCCTTTCATTAAATTTAAAGTACATCTTTATGTACTACAGGGAGGGAAGCTACAGGAGTC
          
        ↑                     3               4   2                   
    Chimp: TCCTTTCATTAAATTTAAAGTACA-----------TAAAGGGAGGGAAGCTACAGGAGTC
          
          
  Gorilla: TCCTTTCATTAAATTTAAAGTACA-----------TAAAGGGAGGGAAGCTACAGGAGTC
        ↓                     3               4   2                   
          
    Human: TCCTTTCATTAAATTTAAAGTACATCTTTATGTACTACAGGGAGGGAAGCTACAGGAGTC

  Cluster:                         [            ]                     


Orangutan: TCCTTTCATTAAATTTAAAGTACA-----------TAAAGGGAGGGAAGCTACAGGAGTC


Chimp > Human
-------------
chr10:131681640-131681649

Template switch process:
F1: L GTTCCAAAATCCTCTGCTCCTTTCATTAAATTTAAAGTACAT 1
F3:                                          4 TACAGGGAGGGAAGCTACAGGAGTCTGAAACAGCAGAATATGC R
RF:   GTTCCAAAATCCTCTGCTCCTTTCATTAAATTTAAAGTACATAAAGGGAGGGAAGCTACAGGAGTCTGAAAGAGCAGAATATGC
RR:   CAAGGTTTTAGGAGACGAGGAAAGTAATTTAAATTTCATGTATTTCCCTCCCTTCGATGTCCTCAGACTTTCTCGTCTTATACG
F2:                                     3 CATGTATTTC 2


Unidirectional alignment (log-probability: -38.7)
 TCCAAAATCCTCTGCTCCTTTCATTAAATTTAAAGTACAtctttatgtacTAcAGGGAGGGAAGCTACAGGAGTCTGAAAcAGCAGAATA
 TCCAAAATCCTCTGCTCCTTTCATTAAATTTAAAGTACA-----------TAAAGGGAGGGAAGCTACAGGAGTCTGAAAGAGCAGAATA

Template switch alignment (log-probability: -28.6)
 TCCAAAATCCTCTGCTCCTTTCATTAAATTTAAAGTACAT|CTTTATGTAC|TAcAGGGAGGGAAGCTACAGGAGTCTGAAAcAGCAGAATA
 TCCAAAATCCTCTGCTCCTTTCATTAAATTTAAAGTACAT|CTTTATGTAC|TAAAGGGAGGGAAGCTACAGGAGTCTGAAAGAGCAGAATA


Gorilla > Human
---------------
chr10:131681640-131681649

Template switch process:
F1: L GTTCCAAAATCCTCTGCTCCTTTCATTAAATTTAAAGTACAT 1
F3:                                          4 TACAGGGAGGGAAGCTACAGGAGTCTGAAACAGCAGAATATGC R
RF:   GTTCCAAAATCCTCTGCTCCTTTCATTAAATTTAAAGTACATAAAGGGAGGGAAGCTACAGGAGTCTGAAACAGCAGAATATGC
RR:   CAAGGTTTTAGGAGACGAGGAAAGTAATTTAAATTTCATGTATTTCCCTCCCTTCGATGTCCTCAGACTTTGTCGTCTTATACG
F2:                                     3 CATGTATTTC 2


Unidirectional alignment (log-probability: -32.3)
 TCCAAAATCCTCTGCTCCTTTCATTAAATTTAAAGTACAtctttatgtacTAcAGGGAGGGAAGCTACAGGAGTCTGAAACAGCAGAATA
 TCCAAAATCCTCTGCTCCTTTCATTAAATTTAAAGTACA-----------TAAAGGGAGGGAAGCTACAGGAGTCTGAAACAGCAGAATA

Template switch alignment (log-probability: -22.6)
 TCCAAAATCCTCTGCTCCTTTCATTAAATTTAAAGTACAT|CTTTATGTAC|TAcAGGGAGGGAAGCTACAGGAGTCTGAAACAGCAGAATA
 TCCAAAATCCTCTGCTCCTTTCATTAAATTTAAAGTACAT|CTTTATGTAC|TAAAGGGAGGGAAGCTACAGGAGTCTGAAACAGCAGAATA


========
Event 94
========
Phylogenetic placement: ambiguous, species tree or ILS consistent
Significant comparisons: 256
Detected in comparisons: 1256

Multiple sequence alignment:

    Human: TTTAAACCATTGTTAAACTTTATTTTTAAATTATGAATGGTAAAGGAGCATTTCAAAATCATCT
        ↓                       13                24                      
          
    Chimp: TTTAAACCATTGTTAAACTTTACCATTCAGAATTTAAAAATAAAGGAGCATTTCAAAATCATCT
        ↓                       13                24                      
        ↑                     3 1                 2   4                   
  Gorilla: TTTAAACCATTGTTAAACTTTATTTTTAAATTCTGAATGGTACAGGAGCATTTCAAAATCATCT
          
          
    Human: TTTAAACCATTGTTAAACTTTATTTTTAAATTATGAATGGTAAAGGAGCATTTCAAAATCATCT

  Cluster:                       [                   ]                    


Orangutan: TTTAAACCATTGTTAAACTTTATTTTTAAATTCTGAATGGTAAAGGAGCATTTCAAAATCATCT


Human > Chimp
-------------
chr10:112792685-112792702

Template switch process:
F1: L CATTTTAATCCATTCTGAATTTAAACCATTGTTAAACTTTA 1
F3:                                                            4 TAAAGGAGCATTTCAAAATCATCTCAATAAACGATCTTTA R
RF:   CATTTTAATCCATTCTGAATTTAAACCATTGTTAAACTTTATTTTTAAATTATGAATGGTAAAGGAGCATTTCAAAATCATCTCAATAAACGATCTTTA
RR:   GTAAAATTAGGTAAGACTTAAATTTGGTAACAATTTGAAATAAAAATTTAATACTTACCATTTCCTCGTAAAGTTTTAGTAGAGTTATTTGCTAGAAAT
F2:                                          3 AAAAATTTAAGACTTACC 2


Unidirectional alignment (log-probability: -47.9)
 ATTTTAATCCATTCTGAATTTAAACCATTGTTAAACTTTA------------------ccattcagaatttaaaaaTAAAGGAGCATTTCAAAATCATCTCAATAAACGATCTTTA
 ATTTTAATCCATTCTGAATTTAAACCATTGTTAAACTTTATTTTTAAATTATGAATGG------------------TAAAGGAGCATTTCAAAATCATCTCAATAAACGATCTTTA

Template switch alignment (log-probability: -23.5)
 ATTTTAATCCATTCTGAATTTAAACCATTGTTAAACTTTA|CCATTCAgAATTTAAAAA|TAAAGGAGCATTTCAAAATCATCTCAATAAACGATCTTTA
 ATTTTAATCCATTCTGAATTTAAACCATTGTTAAACTTTA|CCATTCATAATTTAAAAA|TAAAGGAGCATTTCAAAATCATCTCAATAAACGATCTTTA


Gorilla > Chimp
---------------
chr10:112792685-112792705

Template switch process:
F1: L CATTTTAATCCATTCTGAATTTAAACCATTGTTAAACTTTA 1
F3:                                                               4 AGGAGCATTTCAAAATCATCTCAATAAACGATCTTTAAAA R
RF:   CATTTTAATCCATTCTGAATTTAAACCATTGTTAAACTTTATTTTTAAATTCTGAATGGTACAGGAGCATTTCAAAATCATCTCAATAAACGATCTTTAAAA
RR:   GTAAAATTAGGTAAGACTTAAATTTGGTAACAATTTGAAATAAAAATTTAAGACTTACCATGTCCTCGTAAAGTTTTAGTAGAGTTATTTGCTAGAAATTTT
F2:                                       3 AATAAAAATTTAAGACTTACC 2


Unidirectional alignment (log-probability: -50.4)
 ATTTTAATCCATTCTGAATTTAAACCATTGTTAAACTTT--------------------ACcattcagaatttaaaaataaAGGAGCATTTCAAAATCATCTCAATAAACGATCTTTAAAA
 ATTTTAATCCATTCTGAATTTAAACCATTGTTAAACTTTATTTTTAAATTCTGAATGGTAC--------------------AGGAGCATTTCAAAATCATCTCAATAAACGATCTTTAAAA

Template switch alignment (log-probability: -18.4)
 ATTTTAATCCATTCTGAATTTAAACCATTGTTAAACTTTA|CCATTCAGAATTTAAAAATAA|AGGAGCATTTCAAAATCATCTCAATAAACGATCTTTAAAA
 ATTTTAATCCATTCTGAATTTAAACCATTGTTAAACTTTA|CCATTCAGAATTTAAAAATAA|AGGAGCATTTCAAAATCATCTCAATAAACGATCTTTAAAA


Chimp > Gorilla
---------------
chr10:123489742-123489759

Template switch process:
F1: L CATTTTAATCCATTCTGAATTTAAACCATTGTTAAACTTTA 1
F3:                                                            4 TACAGGAGCATTTCAAAATCATCTCAATAAACGATCTTTAAAA R
RF:   CATTTTAATCCATTCTGAATTTAAACCATTGTTAAACTTTACCATTCAGAATTTAAAAATAAAGGAGCATTTCAAAATCATCTCAATAAACGATCTTTAAAA
RR:   GTAAAATTAGGTAAGACTTAAATTTGGTAACAATTTGAAATGGTAAGTCTTAAATTTTTATTTCCTCGTAAAGTTTTAGTAGAGTTATTTGCTAGAAATTTT
F2:                                          3 GGTAAGTCTTAAATTTTT 2


Unidirectional alignment (log-probability: -50.4)
 ATTTTAATCCATTCTGAATTTAAACCATTGTTAAACTTtatttttaaattctgaatggTAC--------------------AGGAGCATTTCAAAATCATCTCAATAAACGATCTTTA
 ATTTTAATCCATTCTGAATTTAAACCATTGTTAAACTT--------------------TACCATTCAGAATTTAAAAATAAAGGAGCATTTCAAAATCATCTCAATAAACGATCTTTA

Template switch alignment (log-probability: -23.6)
 ATTTTAATCCATTCTGAATTTAAACCATTGTTAAACTTTA|TTTTTAAATTCTGAATGG|TAcAGGAGCATTTCAAAATCATCTCAATAAACGATCTTTA
 ATTTTAATCCATTCTGAATTTAAACCATTGTTAAACTTTA|TTTTTAAATTCTGAATGG|TAAAGGAGCATTTCAAAATCATCTCAATAAACGATCTTTA


========
Event 95
========
Phylogenetic placement: species tree consistent
Significant comparisons: 4
Detected in comparisons: 46

Multiple sequence alignment:

    Human: GCTAATGGGGACTTTGAAGAGAAGTGAACTCTCTGGGCCCAAGCGGAAGGCAGGAGAG---------CCCATGAAATGTGAAGGTATT
          
          
    Chimp: GCTAATGGGGACTTTGAAGAGAAGTGAACTCTCTGGGCCCAAGCAGAAGGCAGGAGAG---------CCCATGAAATGTGAAGGTATT
          
          
  Gorilla: GCTAATGGGGACTTTGAAGAGAAGTGAACTCTCTGGGCCCAAGCGGAAGGCA-GAGAGTTCACTTCTGCCATGAAATGTGAAGGTATT
          
        ↑                     3           2                    1              4                   
    Human: GCTAATGGGGACTTTGAAGAGAAGTGAACTCTCTGGGCCCAAGCGGAAGGCAGGAGAG---------CCCATGAAATGTGAAGGTATT

  Cluster:                                                     [              ]                   


Orangutan: GCTAATGGGGACTTTGAAGAGAAGTGAACCCTCTGGGCCCAAGCAGAAGGCGGGAGAG---------CCCATGAAATGTGAAGGTATT


Human > Gorilla
---------------
chr10:123182619-123182631

Template switch process:
F1: L CTTTGAAGAGAAGTGAACTCTCTGGGCCCAAGCGGAAGGCAG 1
F3:                                                4 GCCATGAAATGTGAAGGTATTTGGATGGTGGCAGAATAGTG R
RF:   CTTTGAAGAGAAGTGAACTCTCTGGGCCCAAGCGGAAGGCAGGAGAGCCCATGAAATGTGAAGGTATTTGGATGGTGGCAGAATAGTG
RR:   GAAACTTCTCTTCACTTGAGAGACCCGGGTTCGCCTTCCGTCCTCTCGGGTACTTTACACTTCCATAAACCTACCACCGTCTTATCAC
F2:         3 TCTTCACTTGAGA 2


Unidirectional alignment (log-probability: -39.2)
 TTGAAGAGAAGTGAACTCTCTGGGCCCAAGCGGAAGGCA-GAGAGttcacttctgCCATGAAATGTGAAGGTATTTGGATGGTGGCAGAATAGT
 TTGAAGAGAAGTGAACTCTCTGGGCCCAAGCGGAAGGCAGGAGAG---------CCCATGAAATGTGAAGGTATTTGGATGGTGGCAGAATAGT

Template switch alignment (log-probability: -23)
 TTGAAGAGAAGTGAACTCTCTGGGCCCAAGCGGAAGGCAG|AGAGTTCACTTCT|gCCATGAAATGTGAAGGTATTTGGATGGTGGCAGAATAGT
 TTGAAGAGAAGTGAACTCTCTGGGCCCAAGCGGAAGGCAG|AGAGTTCACTTCT|CCCATGAAATGTGAAGGTATTTGGATGGTGGCAGAATAGT


========
Event 96
========
Phylogenetic placement: ambiguous, species tree or ILS consistent
Significant comparisons: 12
Detected in comparisons: 1256

Multiple sequence alignment:

    Human: TCAAAATACATGTAAATTGATAAATTATGTGAGCTTTGTTCTCTTAA-TTATCAATAAGTAGAGAATGT
        ↓                        13                       24                   
        ↑                         13                      24                   
    Chimp: TCAAAATACATGTAAATTGAT-AATTAAGAGAACAAAGCTCACATAATTTATCAATAAGTAGAGAATGT
          
          
  Gorilla: TCAAAATACATGTAAATTGATAAATTATGTGGGCTTTGTTCTCTTAG-TTATCAATAAGTAGAGAATGT
          
          
    Human: TCAAAATACATGTAAATTGATAAATTATGTGAGCTTTGTTCTCTTAA-TTATCAATAAGTAGAGAATGT

  Cluster:                      [                         ]                    


Orangutan: TCAAAATAGATGTAAATTGATAAATTATGTGAGATTTGTTCTCTTAA-TTATCAATAAGTAGAGAATGT


Chimp > Human
-------------
chr10:108382618-108382641

Template switch process:
F1: L ATTACAATTGGATTTTTTGGTCAAAATACATGTAAATTGATAA 1
F3:                                                                    4 TTATCAATAAGTAGAGAATGTAATAGGAAACTCCGAAAGA R
RF:   ATTACAATTGGATTTTTTGGTCAAAATACATGTAAATTGATAATTAAGAGAACAAAGCTCACATAATTTATCAATAAGTAGAGAATGTAATAGGAAACTCCGAAAGA
RR:   TAATGTTAACCTAAAAAACCAGTTTTATGTACATTTAACTATTAATTCTCTTGTTTCGAGTGTATTAAATAGTTATTCATCTCTTACATTATCCTTTGAGGCTTTCT
F2:                                            3 AATTCTCTTGTTTCGAGTGTATTA 2


Unidirectional alignment (log-probability: -51)
 ACAATTGGATTTTTTGGTCAAAATACATGTAAATTGATAAattatgtgagctttgttctcTTAA--------------------TTATCAATAAGTAGAGAATGTAATAGGAAACTCCGAAAGA
 ACAATTGGATTTTTTGGTCAAAATACATGTAAATTGATAA--------------------TTAAGAGAACAAAGCTCACATAATTTATCAATAAGTAGAGAATGTAATAGGAAACTCCGAAAGA

Template switch alignment (log-probability: -18.3)
 ACAATTGGATTTTTTGGTCAAAATACATGTAAATTGATAA|ATTATGTGAGCTTTGTTCTCTTAA|TTATCAATAAGTAGAGAATGTAATAGGAAACTCCGAAAGA
 ACAATTGGATTTTTTGGTCAAAATACATGTAAATTGATAA|ATTATGTGAGCTTTGTTCTCTTAA|TTATCAATAAGTAGAGAATGTAATAGGAAACTCCGAAAGA


Human > Chimp
-------------
chr10:109639973-109639996

Template switch process:
F1: L ATTACAATTGGATTTTTTGGTCAAAATACATGTAAATTGATAA 1
F3:                                                                    4 TTATCAATAAGTAGAGAATGTAATAGGAAACTCCGAAAGA R
RF:   ATTACAATTGGATTTTTTGGTCAAAATACATGTAAATTGATAAATTATGTGAGCTTTGTTCTCTTAATTATCAATAAGTAGAGAATGTAATAGGAAACTCCGAAAGA
RR:   TAATGTTAACCTAAAAAACCAGTTTTATGTACATTTAACTATTTAATACACTCGAAACAAGAGAATTAATAGTTATTCATCTCTTACATTATCCTTTGAGGCTTTCT
F2:                                            3 TAATACACTCGAAACAAGAGAATT 2


Unidirectional alignment (log-probability: -51)
 ACAATTGGATTTTTTGGTCAAAATACATGTAAATTGATAA--------------------TTAAgagaacaaagctcacataatTTATCAATAAGTAGAGAATGTAATAGGAAACTCCGAAAGA
 ACAATTGGATTTTTTGGTCAAAATACATGTAAATTGATAAATTATGTGAGCTTTGTTCTCTTAA--------------------TTATCAATAAGTAGAGAATGTAATAGGAAACTCCGAAAGA

Template switch alignment (log-probability: -18.3)
 ACAATTGGATTTTTTGGTCAAAATACATGTAAATTGATAA|TTAAGAGAACAAAGCTCACATAAT|TTATCAATAAGTAGAGAATGTAATAGGAAACTCCGAAAGA
 ACAATTGGATTTTTTGGTCAAAATACATGTAAATTGATAA|TTAAGAGAACAAAGCTCACATAAT|TTATCAATAAGTAGAGAATGTAATAGGAAACTCCGAAAGA


========
Event 97
========
Phylogenetic placement: species tree consistent
Significant comparisons: 3
Detected in comparisons: 13

Multiple sequence alignment:

    Human: agtTGACAACGAAGTTGAACTTTGTCCTCTACGTATGAGAAGAAACTCATACGTAGAGGACAAAGTTCTACGCATGCTCAAAAGTC
          
          
    Chimp: agtTGACAACGAAGTTGAACTCTGTCCTCTACGTATGAGTTTCTTCTCATACGTAGGGGACAAAGTTCTACGCATGCCCAAAAGTC
          
          
  Gorilla: agtTAACAACGAAGTTGAACTTTGTCCTCTACGTATGAGTTTCTTCTCATACGTAGAGGACAAATTTCTACGCATGCCCAAAAGTC
        ↓                     3                  1     2                    4                   
          
    Human: agtTGACAACGAAGTTGAACTTTGTCCTCTACGTATGAGAAGAAACTCATACGTAGAGGACAAAGTTCTACGCATGCTCAAAAGTC

  Cluster:                                        [    ]                                        


Orangutan: agtTGACAATGAAGTTGAACTTTGTCCTCTACGTATGAGTTTCTTCTCATACATAGAGGACAAAGTTCTACGCATGCCCAAAAGTC


Gorilla > Human
---------------
chr10:15466422-15466447

Template switch process:
F1: L TGAGTTGACAACGAAGTTGAACTTTGTCCTCTACGTATGAG 1
F3:                                                                    4 TTCTACGCATGCTCAAAAGT R
RF:   TGAGTTAACAACGAAGTTGAACTTTGTCCTCTACGTATGAGTTTCTTCTCATACGTAGAGGACAAATTTCTACGCATGCCCAAAAGT
RR:   ACTCAATTGTTGCTTCAACTTGAAACAGGAGATGCATACTCAAAGAAGAGTATGCATCTCCTGTTTAAAGATGCGTACGGGTTTTCA
F2:                      3 GAAACAGGAGATGCATACTCAAAGAA 2


Unidirectional alignment (log-probability: -46.1)
 GAGTTgACAACGAAGTTGAACTTTGTCCTCTACGTATGAG------aagaaaCTCATACGTAGAGGACAAAgTTCTACGCATGCtCAAAAGT
 GAGTTAACAACGAAGTTGAACTTTGTCCTCTACGTATGAGTTTCTT------CTCATACGTAGAGGACAAATTTCTACGCATGCCCAAAAGT

Template switch alignment (log-probability: -29.6)
 GAGTTgACAACGAAGTTGAACTTTGTCCTCTACGTATGAG|AAGAAACTCATACGTAGAGGACAAAG|TTCTACGCATGCtCAAAAGT
 GAGTTAACAACGAAGTTGAACTTTGTCCTCTACGTATGAG|AAGAAACTCATACGTAGAGGACAAAG|TTCTACGCATGCCCAAAAGT


========
Event 98
========
Phylogenetic placement: species tree consistent
Significant comparisons: 6
Detected in comparisons: 46

Multiple sequence alignment:

    Human: CAAAGCAACTAGCTCATCAAT-ATT------ACA--TAGTCATTCGTTTTCCCCTAATTTTTACTTATTA
          
          
    Chimp: CAAAGCAACTAGCTCATCAAT-ATT------A--CATAGTCATCCGTTTTCCCCTAATTTTTACTTATTA
        ↓                       13           4     2                            
          
  Gorilla: CAAAGCAACTAGCTCATCAATGACTATGTAATCA--TAGTCATCCATTTCCCCCTAATTTTTACTTATTA
          
          
    Human: CAAAGCAACTAGCTCATCAAT-ATT------ACA--TAGTCATTCGTTTTCCCCTAATTTTTACTTATTA

  Cluster:                      [                           ]                   


Orangutan: CAAAGCAACTAGCTCATCAAT-ATT------ACA--TAGTCATCAGTTTTCCCCTAATTTTTACTTACGA


Chimp > Gorilla
---------------
chr10:118995032-118995042

Template switch process:
F1: L ATTTTTATTCTATTAGCATGCAAAGCAACTAGCTCATCAAT 1
F3:                                              4 CATAGTCATCCATTTCCCCCTAATTTTTACTTATTAGAATTTCTCAAAAGTTCTAC R
RF:   ATTTTTATTCTATTAGCATGCAAAGCAACTAGCTCATCAATATTACATAGTCATCCGTTTTCCCCTAATTTTTACTTATTAGAATTTCTCAAAAGTTCTAC
RR:   TAAAAATAAGATAATCGTACGTTTCGTTGATCGAGTAGTTATAATGTATCAGTAGGCAAAAGGGGATTAAAAATGAATAATCTTAAAGAGTTTTCAAGATG
F2:                                          3 TAATGTATCAG 2


Unidirectional alignment (log-probability: -45)
 TTTTTATTCTATTAGCATGCAAAGCAACTAGCTCATCAATgactatgtaAT--CATAGTCATCCaTTTcCCCCTAATTTTTACTTATTAGAAT
 TTTTTATTCTATTAGCATGCAAAGCAACTAGCTCATCAAT---------ATTACATAGTCATCCGTTTTCCCCTAATTTTTACTTATTAGAAT

Template switch alignment (log-probability: -28.6)
 TTTTTATTCTATTAGCATGCAAAGCAACTAGCTCATCAAT|GACTATGTAAT|CATAGTCATCCaTTTcCCCCTAATTTTTACTTATTAGAAT
 TTTTTATTCTATTAGCATGCAAAGCAACTAGCTCATCAAT|GACTATGTAAT|CATAGTCATCCGTTTTCCCCTAATTTTTACTTATTAGAAT


========
Event 99
========
Phylogenetic placement: species tree consistent
Significant comparisons: 1
Detected in comparisons: 13

Multiple sequence alignment:

    Human: ACTTCATTGACCTCTGCAGCCATTCAGGGGAATGGCTGTAG-TTGGAGACGTT
          
        ↑                      13       4  2                   
    Chimp: ACTTCATTGACCTCTGCAGCCCC----CTGAATGGCTGTAGTTTGGAGACGTT
          
          
  Gorilla: ACTTCATTGACCTCTGCAGCCCC----CTGAATGGCTGTAGTTTGGAGACGTT
          
          
    Human: ACTTCATTGACCTCTGCAGCCATTCAGGGGAATGGCTGTAG-TTGGAGACGTT

  Cluster:                      [      ]                       


Orangutan: NNNNNNNNNNNNNNNNNNNNNNN----NNNNNNNNNNNNNNNNNNNNNNNNNN


Chimp > Human
-------------
chr10:100667942-100667949

Template switch process:
F1: L CACAAGCATTTTCAGACGTTACTTCATTGACCTCTGCAGCC 1
F3:                                              4 GAATGGCTGTAG-TTGGAGACGTTTGAATGCTCCGGCAGA R
RF:   CACAAGCATTTTCAGACGTTACTTCATTGACCTCTGCAGCCCCCTGAATGGCTGTAGTTTGGAGACGTTTGAATGCTCCGGCAGA
RR:   GTGTTCGTAAAAGTCTGCAATGAAGTAACTGGAGACGTCGGGGGACTTACCGACATCAAACCTCTGCAAACTTACGAGGCCGTCT
F2:                                          3 GGGACTTA 2


Unidirectional alignment (log-probability: -43.1)
 ACAAGCATTTTCAGACGTTACTTCATTGACCTCTGCAGCCattcaggg----GAATGGCTGTAG-TTGGAGACGTTTGAATGCTCCGGCAGA
 ACAAGCATTTTCAGACGTTACTTCATTGACCTCTGCAGCC--------CCCTGAATGGCTGTAGTTTGGAGACGTTTGAATGCTCCGGCAGA

Template switch alignment (log-probability: -26.5)
 ACAAGCATTTTCAGACGTTACTTCATTGACCTCTGCAGCC|ATTCAGGG|GAATGGCTGTAG-TTGGAGACGTTTGAATGCTCCGGCAGA
 ACAAGCATTTTCAGACGTTACTTCATTGACCTCTGCAGCC|ATTCAGGG|GAATGGCTGTAGTTTGGAGACGTTTGAATGCTCCGGCAGA


=========
Event 100
=========
Phylogenetic placement: species tree consistent
Significant comparisons: 4
Detected in comparisons: 46

Multiple sequence alignment:

    Human: TAAACCAACAGCTATGCTCTGCCGGTTGATA-----ACTGAGTTGTTTACCACCTCAACC
          
          
    Chimp: TAAACCAACAGCTATGCTCTGCCGGTTGATA-----ACTGAGTTGTTTACCACCTCAACC
          
          
  Gorilla: TAAACCAACAGCTATGCTCTGCCGCTTTATCAAGCGGCAGAGTTGTTTACCACCTCAACC
          
        ↑                     3      1        2   4                   
    Human: TAAACCAACAGCTATGCTCTGCCGGTTGATA-----ACTGAGTTGTTTACCACCTCAACC

  Cluster:                         [             ]                    


Orangutan: TAAACCAACAGGTTTGCTCTGCTGGTTGATA-----ACTGAGTTGTTTACCACCTCAACC


Human > Gorilla
---------------
chr10:87653662-87653673

Template switch process:
F1: L ACGGTTGACTTGAATTATAAACCAACAGCTATGCTCTGCCGCTT 1
F3:                                                    4 GAGTTGTTTACCACCTCAACCAGAAGATGCAACGATTAGC R
RF:   ACGGTTGACTTGAATTATAAACCAACAGCTATGCTCTGCCGGTTGATAACTGAGTTGTTTACCACCTCAACCAGAAGATGCAACGATTAGC
RR:   TGCCAACTGAACTTAATATTTGGTTGTCGATACGAGACGGCCAACTATTGACTCAACAAATGGTGGAGTTGGTCTTCTACGTTGCTAATCG
F2:                                     3 ACGGCGAACTAT 2


Unidirectional alignment (log-probability: -39.8)
 TTGACTTGAATTATAAACCAACAGCTATGCTCTGCCG--------CTttatcaagcggcaGAGTTGTTTACCACCTCAACCAGAAGATGCAACGATTAGC
 TTGACTTGAATTATAAACCAACAGCTATGCTCTGCCGGTTGATAACT-------------GAGTTGTTTACCACCTCAACCAGAAGATGCAACGATTAGC

Template switch alignment (log-probability: -28.4)
 TTGACTTGAATTATAAACCAACAGCTATGCTCTGCCGcTT|TATCAAgCGGCA|GAGTTGTTTACCACCTCAACCAGAAGATGCAACGATTAGC
 TTGACTTGAATTATAAACCAACAGCTATGCTCTGCCGGTT|TATCAACCGGCA|GAGTTGTTTACCACCTCAACCAGAAGATGCAACGATTAGC


=========
Event 101
=========
Phylogenetic placement: species tree consistent
Significant comparisons: 46
Detected in comparisons: 46

Multiple sequence alignment:

    Human: CAAGCCATCCTTCCATACCATTGGA--GGTCTTCTC---AAGAAGCTGGTATGAAGTATCCTGAAGAGGC
          
          
    Chimp: CAAGCCATCCTTCCATACCATTGGA--GGTCTTCTC---AAGAAGCTGGTATGAAGTATCCTGAAGAGGG
        ↓                      1            3     4         2                   
          
  Gorilla: CAAGCCATCCTTCCATACCATACCA----GCTTCTTAAGAAGAAGCTGGTATGAAGTATCCTGAAGAGGC
          
        ↑                      1            3     4         2                   
    Human: CAAGCCATCCTTCCATACCATTGGA--GGTCTTCTC---AAGAAGCTGGTATGAAGTATCCTGAAGAGGC

  Cluster:                      [                ]                              


Orangutan: CAAGCCATCCTTCCATACCATTGGAGG--TCTTCTC---AAGAAGCTGGTATGAAGTATCCTGAAGAGGC


Human > Gorilla
---------------
chr10:88395742-88395755

Template switch process:
F1: L TCAGAAGCCATTATAAGCTTCAAGCCATCCTTCCATACCAT 1
F3:                                                       4 AAGAAGCTGGTATGAAGTATCCTGAAGAGGCATAAGCAGT R
RF:   TCAGAAGCCATTATAAGCTTCAAGCCATCCTTCCATACCATTGGAGGTCTTCTCAAGAAGCTGGTATGAAGTATCCTGAAGAGGCATAAGCAAT
RR:   AGTCTTCGGTAATATTCGAAGTTCGGTAGGAAGGTATGGTAACCTCCAGAAGAGTTCTTCGACCATACTTCATAGGACTTCTCCGTATTCGTTA
F2:                                                    3 GAATTCTTCGACCA 2


Unidirectional alignment (log-probability: -46.9)
 CAGAAGCCATTATAAGCTTCAAGCCATCCTTCCATACCAT-------------accagcttcttaagAAGAAGCTGGTATGAAGTATCCTGAAGAGGCATAAGCAgT
 CAGAAGCCATTATAAGCTTCAAGCCATCCTTCCATACCATTGGAGGTCTTCTC--------------AAGAAGCTGGTATGAAGTATCCTGAAGAGGCATAAGCAAT

Template switch alignment (log-probability: -28.5)
 CAGAAGCCATTATAAGCTTCAAGCCATCCTTCCATACCAT|ACCAGCTTCTTaAG|AAGAAGCTGGTATGAAGTATCCTGAAGAGGCATAAGCAgT
 CAGAAGCCATTATAAGCTTCAAGCCATCCTTCCATACCAT|ACCAGCTTCTTGAG|AAGAAGCTGGTATGAAGTATCCTGAAGAGGCATAAGCAAT


Chimp > Gorilla
---------------
chr10:88395742-88395755

Template switch process:
F1: L TCAGAAGCCATTATAAGCTTCAAGCCATCCTTCCATACCAT 1
F3:                                                       4 AAGAAGCTGGTATGAAGTATCCTGAAGAGGCATAAGCAGT R
RF:   TCAGAAGCCATTATAAGCTTCAAGCCATCCTTCCATACCATTGGAGGTCTTCTCAAGAAGCTGGTATGAAGTATCCTGAAGAGGGATAAGCAGT
RR:   AGTCTTCGGTAATATTCGAAGTTCGGTAGGAAGGTATGGTAACCTCCAGAAGAGTTCTTCGACCATACTTCATAGGACTTCTCCCTATTCGTCA
F2:                                                    3 GAATTCTTCGACCA 2


Unidirectional alignment (log-probability: -46.9)
 CAGAAGCCATTATAAGCTTCAAGCCATCCTTCCATACCAT-------------accagcttcttaagAAGAAGCTGGTATGAAGTATCCTGAAGAGGcATAAGCAGT
 CAGAAGCCATTATAAGCTTCAAGCCATCCTTCCATACCATTGGAGGTCTTCTC--------------AAGAAGCTGGTATGAAGTATCCTGAAGAGGGATAAGCAGT

Template switch alignment (log-probability: -28.5)
 CAGAAGCCATTATAAGCTTCAAGCCATCCTTCCATACCAT|ACCAGCTTCTTaAG|AAGAAGCTGGTATGAAGTATCCTGAAGAGGcATAAGCAGT
 CAGAAGCCATTATAAGCTTCAAGCCATCCTTCCATACCAT|ACCAGCTTCTTGAG|AAGAAGCTGGTATGAAGTATCCTGAAGAGGGATAAGCAGT


=========
Event 102
=========
Phylogenetic placement: ILS consistent
Significant comparisons: 2
Detected in comparisons: 24

Multiple sequence alignment:

    Human: CTGTGAAACCATTGCCTGATGACACCCACATCTTTATGTCCAGAAGTACTATGAGAGCATCATCTGAGTAGCTCCTATGTGGGTCAAGCTGAAACATCTCACTGTGGCCAGTAATAACAGGGTGTACAATACACCCTGTACAAGAGTGTATGCATTT
        ↓                     3   2                                                                                             1             4                        
          
    Chimp: CTGTGAAACCATTGCCTGATGACACCCACATCTTTATGTCCAGAAGTACTATGAGAGCATCATCTGAGTAGCTCCTATGTGGGTCAAGCTGAAACATCTCACTGTGGCCAGTAATAACT--------GTCACACCCCGTACAAGAGTGTATGCATTT
          
          
  Gorilla: CTGTGAAACCATTGCCTGATGACACCCACATCTTTATGTCCAGAAGTACTATGAGAGCATCATCTGAGTAGCTCCTATGTGGGTCAAGCTGAAACATCTCACTGTGGCCAGTAATAACT--------GCCACACCCCGTACAAGAGTGTATGCATTT
          
          
    Human: CTGTGAAACCATTGCCTGATGACACCCACATCTTTATGTCCAGAAGTACTATGAGAGCATCATCTGAGTAGCTCCTATGTGGGTCAAGCTGAAACATCTCACTGTGGCCAGTAATAACAGGGTGTACAATACACCCTGTACAAGAGTGTATGCATTT

  Cluster:                                                                                                                       [                 ]                   


Orangutan: CTATGAAACCATTGCCTAATGACACCCATATCCTTATGTCCAGAAGTACTATCAGAGCATGATCTGAGTAGCTCCTATGTGGGTCAAGCTGAAACATCTTACTGTGGCCAATAATAACT--------GTCACACCCCAGACAAGAGTGTATGCATTT


Human > Chimp
-------------
chr10:34902244-34902248

Template switch process:
F1:                                                            L TGTGGGTCAAGCTGAAACATCTCACTGTGGCCAGTAATAAC 1
F3:                                                                                                                  4 CACCCCGTACAAGAGTGTATGCATTTAGGGAGACAATTTTTATCAA R
RF:    TGACACCCACATCTTTATGTCCAGAAGTACTATGAGAGCATCATCTGAGTAGCTCCTATGTGGGTCAAGCTGAAACATCTCACTGTGGCCAGTAATAACAGGGTGTACAATACACCCTGTACAAGAGTGTATGCATTTAGGGAGACAATTTTTATCAA
RR:    ACTGTGGGTGTAGAAATACAGGTCTTCATGATACTCTCGTAGTAGACTCATCGAGGATACACCCAGTTCGACTTTGTAGAGTGACACCGGTCATTATTGTCCCACATGTTATGTGGGACATGTTCTCACATACGTAAATCCCTCTGTTAAAAATAGTT
F2:  3 ACTGT 2


Unidirectional alignment (log-probability: -32.1)
 GTGGGTCAAGCTGAAACATCTCACTGTGGCCAGTAATAAC-----------TgtcACACCCcGTACAAGAGTGTATGCATTTAGGGAGACAATTTT
 GTGGGTCAAGCTGAAACATCTCACTGTGGCCAGTAATAACAGGGTGTACAAT---ACACCCTGTACAAGAGTGTATGCATTTAGGGAGACAATTTT

Template switch alignment (log-probability: -22)
 GTGGGTCAAGCTGAAACATCTCACTGTGGCCAGTAATAAC|TGTCA|CACCCcGTACAAGAGTGTATGCATTTAGGGAGACAATTTT
 GTGGGTCAAGCTGAAACATCTCACTGTGGCCAGTAATAAC|TGTCA|CACCCTGTACAAGAGTGTATGCATTTAGGGAGACAATTTT


=========
Event 103
=========
Phylogenetic placement: species tree consistent
Significant comparisons: 35
Detected in comparisons: 35

Multiple sequence alignment:

    Human: TGGATTCCTGGAGCTTTATTTCA-GC------ATGGGGATGCTCCCA--TGCTGAA---CCTCCTCCCCAGTGTCTGGGC
          
          
    Chimp: TGGATTCCTGGAGCTTTATTTCA-GC------ATGGGGATGCTCCCA--TGCTGAA---CCTCCTCCCCAGTGTCTGGGC
          
        ↑                     3            2             1            4                   
  Gorilla: TGGATTCCTGGAGCTTTATTTCA-GC------ATGGGGATGCTCCCAGTGTCTGGGCCCACTCCTCCCCAGTGTCTGGGC
        ↓                     3            2             1            4                   
          
    Human: TGGATTCCTGGAGCTTTATTTCA-GC------ATGGGGATGCTCCCA--TGCTGAA---CCTCCTCCCCAGTGTCTGGGC

  Cluster:                                                [           ]                   


Orangutan: TGGATTCCTGGAGCACCAGGCTGGTCGTGCACCCCGGGACGCTCCCA--TTCTGAA---CCTCCTCCCCAGTGTCTGGGC


Gorilla > Human
---------------
chr10:102178658-102178664

Template switch process:
F1: L CTGGATTCCTGGAGCTTTATTTCAGCATGGGGATGCTCCCA 1
F3:                                                      4 CCTCCTCCCCAGTGTCTGGGCCATTCAAGCCGGCGCGGGGC R
RF:   CTGGATTCCTGGAGCTTTATTTCAGCATGGGGATGCTCCCAGTGTCTGGGCCCACTCCTCCCCAGTGTCTGGGCCATTCAAGCTGGCGCGGGGC
RR:   GACCTAAGGACCTCGAAATAAAGTCGTACCCCTACGAGGGTCACAGACCCGGGTGAGGAGGGGTCACAGACCCGGTAAGTTCGACCGCGCCCCG
F2:                     3 AAGTCGT 2


Unidirectional alignment (log-probability: -38.3)
 TGGATTCCTGGAGCTTTATTTCAGCATGGGGATGCTC-------------CCAtgctgaacCTCCTCCCCAGTGTCTGGGCCATTCAAGCcGGCGCGGGG
 TGGATTCCTGGAGCTTTATTTCAGCATGGGGATGCTCCCAGTGTCTGGGCCCA--------CTCCTCCCCAGTGTCTGGGCCATTCAAGCTGGCGCGGGG

Template switch alignment (log-probability: -27.7)
 TGGATTCCTGGAGCTTTATTTCAGCATGGGGATGCTCCCA|TGCTGAA|cCTCCTCCCCAGTGTCTGGGCCATTCAAGCcGGCGCGGGG
 TGGATTCCTGGAGCTTTATTTCAGCATGGGGATGCTCCCA|TGCTGAA|ACTCCTCCCCAGTGTCTGGGCCATTCAAGCTGGCGCGGGG


Gorilla > Chimp
---------------
chr10:103297850-103297856

Template switch process:
F1: L CTGGATTCCTGGAGCTTTATTTCAGCATGGGGATGCTCCCA 1
F3:                                                      4 CCTCCTCCCCAGTGTCTGGGCCATTCAAGCCGGCGCGGGGC R
RF:   CTGGATTCCTGGAGCTTTATTTCAGCATGGGGATGCTCCCAGTGTCTGGGCCCACTCCTCCCCAGTGTCTGGGCCATTCAAGCTGGCGCGGGGC
RR:   GACCTAAGGACCTCGAAATAAAGTCGTACCCCTACGAGGGTCACAGACCCGGGTGAGGAGGGGTCACAGACCCGGTAAGTTCGACCGCGCCCCG
F2:                     3 AAGTCGT 2


Unidirectional alignment (log-probability: -38.3)
 TGGATTCCTGGAGCTTTATTTCAGCATGGGGATGCTC-------------CCAtgctgaacCTCCTCCCCAGTGTCTGGGCCATTCAAGCcGGCGCGGGG
 TGGATTCCTGGAGCTTTATTTCAGCATGGGGATGCTCCCAGTGTCTGGGCCCA--------CTCCTCCCCAGTGTCTGGGCCATTCAAGCTGGCGCGGGG

Template switch alignment (log-probability: -27.7)
 TGGATTCCTGGAGCTTTATTTCAGCATGGGGATGCTCCCA|TGCTGAA|cCTCCTCCCCAGTGTCTGGGCCATTCAAGCcGGCGCGGGG
 TGGATTCCTGGAGCTTTATTTCAGCATGGGGATGCTCCCA|TGCTGAA|ACTCCTCCCCAGTGTCTGGGCCATTCAAGCTGGCGCGGGG


=========
Event 104
=========
Phylogenetic placement: species tree consistent
Significant comparisons: 4
Detected in comparisons: 46

Multiple sequence alignment:

    Human: AAATGACTCTACAGTTTAAGG------ACTAAGGACT--AGCTAGCTATTGGAACATCAAAGTCACAGTTATGCtcattgaaatagaat
          
          
    Chimp: AAATGACTCTACAGTTTAAGG------ACTAAGGACT--AGCTAGCTATTGGAACATCAAAGTCACAGTTATGCtcatcgaaatagaat
          
          
  Gorilla: AAATGACTCTACAGTTTAAGG------------AACT----GTAGCTATTGGAATGTCAAAGTCACAGTTATGCtcattgaaatagaat
          
        ↑                             1              4                      3  2                   
    Human: AAATGACTCTACAGTTTAAGG------ACTAAGGACT--AGCTAGCTATTGGAACATCAAAGTCACAGTTATGCtcattgaaatagaat

  Cluster:                      [                   ]                                              


Orangutan: AAATGACTCTACAGTTTAAGGACTAAG------GACTAG--CTAGCTATTGGAACATCAAAGTCACAGTTATGCttattgaaatagaat


Human > Gorilla
---------------
chr10:63146837-63146840

Template switch process:
F1: L CCCTGATGCTGATCAGGAAAAAATGACTCTACAGTTTAAGGA 1
F3:                                                       4 TAGCTATTGGAATGTCAAAGTCACAGTTATGCTCATTGAA R
RF:   CCCTGATGCTGATCAGGAAAAAATGACTCTACAGTTTAAGGACTAAGGACTAGCTAGCTATTGGAACATCAAAGTCACAGTTATGCTCATTGAA
RR:   GGGACTACGACTAGTCCTTTTTTACTGAGATGTCAAATTCCTGATTCCTGATCGATCGATAACCTTGTAGTTTCAGTGTCAATACGAGTAACTT
F2:                                                                              3 GTCA 2


Unidirectional alignment (log-probability: -37.7)
 CTGATGCTGATCAGGAAAAAATGACTCTACAGTTTAAGGA------ACT--gTAGCTATTGGAAtgTCAAAGTCACAGTTATGCTCATTGAA
 CTGATGCTGATCAGGAAAAAATGACTCTACAGTTTAAGGACTAAGGACTAGCTAGCTATTGGAACATCAAAGTCACAGTTATGCTCATTGAA

Template switch alignment (log-probability: -27.3)
 CTGATGCTGATCAGGAAAAAATGACTCTACAGTTTAAGGA|ACTG|TAGCTATTGGAAtgTCAAAGTCACAGTTATGCTCATTGAA
 CTGATGCTGATCAGGAAAAAATGACTCTACAGTTTAAGGA|ACTG|TAGCTATTGGAACATCAAAGTCACAGTTATGCTCATTGAA


=========
Event 105
=========
Phylogenetic placement: ILS consistent
Significant comparisons: 1
Detected in comparisons: 16

Multiple sequence alignment:

    Human: CCACCTTTCTCTGTACTTTAGGGGCTTTCAGCCACTCCCCTCTACCTTCATTCCCAC
          
        ↑                     3            1  24                   
    Chimp: CCACCTTTCTCTGTACTTTAGGGGCT-------GAACCCCTCTACCTTCATTCCCAC
          
          
  Gorilla: CCACCTTTCTCTGTACTTTAGGGGCTTCCAGCCACTCCCGTCTACCCTCATTCCCAC
          
          
    Human: CCACCTTTCTCTGTACTTTAGGGGCTTTCAGCCACTCCCCTCTACCTTCATTCCCAC

  Cluster:                           [        ]                    


Orangutan: CCACCTTTCTCTGTACTTTAGGGGCTTTCATCCACTCCCGCCTACCCTCATTCCCAC


Chimp > Human
-------------
chr10:100573350-100573359

Template switch process:
F1: L TGATTGTTGCCCACCCCACCTTTCTCTGTACTTTAGGGGCT 1
F3:                                             4 CCCCTCTACCTTCATTCCCACTTTGCTCCAGGAGTGCAGC R
RF:   TGATTGTTGCCCACCCCACCTTTCTCTGTACTTTAGGGGCTGAACCCCTCTACCTTCATTCCCACTTTGCTCCAGGAGTGCAGC
RR:   ACTAACAACGGGTGGGGTGGAAAGAGACATGAAATCCCCGACTTGGGGAGATGGAAGTAAGGGTGAAACGAGGTCCTCACGTCG
F2:                                   3 TCACCGACTT 2


Unidirectional alignment (log-probability: -35.7)
 GATTGTTGCCCACCCCACCTTTCTCTGTACTTTAGGGGCT---ttcagccactCCCCTCTACCTTCATTCCCACTTTGCTCCAGGAGTGCAGC
 GATTGTTGCCCACCCCACCTTTCTCTGTACTTTAGGGGCTGAA----------CCCCTCTACCTTCATTCCCACTTTGCTCCAGGAGTGCAGC

Template switch alignment (log-probability: -22.5)
 GATTGTTGCCCACCCCACCTTTCTCTGTACTTTAGGGGCT|TTCAGCCaCT|CCCCTCTACCTTCATTCCCACTTTGCTCCAGGAGTGCAGC
 GATTGTTGCCCACCCCACCTTTCTCTGTACTTTAGGGGCT|TTCAGCCCCT|CCCCTCTACCTTCATTCCCACTTTGCTCCAGGAGTGCAGC


=========
Event 106
=========
Phylogenetic placement: species tree consistent
Significant comparisons: 46
Detected in comparisons: 46

Multiple sequence alignment:

    Human: CACAAGGCAGCACCTTCACAG-------------TCCTACTTTTGTCTTGGGTTGTTTGCATGACTCT
          
          
    Chimp: CACAAGGCAGCACCTTCACAG-------------TCCTACTTTTGTCTTGGGTTGTTTGCATGACTCT
        ↓                                    3 4          2                   
          
  Gorilla: CACAAGGCAGCACCTTCACAGTAGACAAAAGTAGGACTACTTTTGTCTTGGGTTGTTTGCATGAGTCT
          
        ↑                                    3 4          2                   
    Human: CACAAGGCAGCACCTTCACAG-------------TCCTACTTTTGTCTTGGGTTGTTTGCATGACTCT

  Cluster:                      [             ]                               


Orangutan: CACAAGGCAGCACCTTCACAG-------------TCCTACTTTTGTCTTGGGTTGTTTGCAAGACTCT


Human > Gorilla
---------------
chr10:87559421-87559434

Template switch process:
F1: L CTCAAAGCTCTGACACAGGTCACAAGGCAGCACCTTCACAGT 1
F3:                                            4 CTACTTTTGTCTTGGGTTGTTTGCATGAGTCTCCTCGGAT R
RF:   CTCAAAGCTCTGACACAGGTCACAAGGCAGCACCTTCACAGTCCTACTTTTGTCTTGGGTTGTTTGCATGACTCTCCTCGGAT
RR:   GAGTTTCGAGACTGTGTCCAGTGTTCCGTCGTGGAAGTGTCAGGATGAAAACAGAACCCAACAAACGTACTGAGAGGAGCCTA
F2:                                          3 AGGATGAAAACAGA 2


Unidirectional alignment (log-probability: -40.6)
 CAAAGCTCTGACACAGGTCACAAGGCAGCACCTTCACAGTagacaaaagtaggaCTACTTTTGTCTTGGGTTGTTTGCATGAgTCTCCTCGGAT
 CAAAGCTCTGACACAGGTCACAAGGCAGCACCTTCACAGT-------------CCTACTTTTGTCTTGGGTTGTTTGCATGACTCTCCTCGGAT

Template switch alignment (log-probability: -23.1)
 CAAAGCTCTGACACAGGTCACAAGGCAGCACCTTCACAGT|AGACAAAAGTAGGA|CTACTTTTGTCTTGGGTTGTTTGCATGAgTCTCCTCGGAT
 CAAAGCTCTGACACAGGTCACAAGGCAGCACCTTCACAGT|AGACAAAAGTAGGA|CTACTTTTGTCTTGGGTTGTTTGCATGACTCTCCTCGGAT


Chimp > Gorilla
---------------
chr10:87559421-87559434

Template switch process:
F1: L CTCAAAGCTCTGACACAGGTCACAAGGCAGCACCTTCACAGT 1
F3:                                            4 CTACTTTTGTCTTGGGTTGTTTGCATGAGTCTCCTCGGAT R
RF:   CTCAAAGCTCTGACACAGGTCACAAGGCAGCACCTTCACAGTCCTACTTTTGTCTTGGGTTGTTTGCATGACTCTCCTCGGAT
RR:   GAGTTTCGAGACTGTGTCCAGTGTTCCGTCGTGGAAGTGTCAGGATGAAAACAGAACCCAACAAACGTACTGAGAGGAGCCTA
F2:                                          3 AGGATGAAAACAGA 2


Unidirectional alignment (log-probability: -40.6)
 CAAAGCTCTGACACAGGTCACAAGGCAGCACCTTCACAGTagacaaaagtaggaCTACTTTTGTCTTGGGTTGTTTGCATGAgTCTCCTCGGAT
 CAAAGCTCTGACACAGGTCACAAGGCAGCACCTTCACAGT-------------CCTACTTTTGTCTTGGGTTGTTTGCATGACTCTCCTCGGAT

Template switch alignment (log-probability: -23.1)
 CAAAGCTCTGACACAGGTCACAAGGCAGCACCTTCACAGT|AGACAAAAGTAGGA|CTACTTTTGTCTTGGGTTGTTTGCATGAgTCTCCTCGGAT
 CAAAGCTCTGACACAGGTCACAAGGCAGCACCTTCACAGT|AGACAAAAGTAGGA|CTACTTTTGTCTTGGGTTGTTTGCATGACTCTCCTCGGAT


=========
Event 107
=========
Phylogenetic placement: ambiguous, species tree consistent
Significant comparisons: 56
Detected in comparisons: 3456

Multiple sequence alignment:

    Human: aaa--aaaaaGGTAATAATGGAATTAATTCAGTCCTAATTACGTAGACCTAATATAGTA
          
          
    Chimp: aaa-aaaaaaGGTAATAATGGAATTAATTCAGTCCTAATTAGGTAGACCTAATATAGTA
        ↓                     3 1         2    4                     
        ↑                     3 1      4  2                          
  Gorilla: aaaa-aaaaaGGTAATAATGGACTGAATTAATTC-CAAATAGGTAGACCTAATATAGTA
          
          
    Human: aaa--aaaaaGGTAATAATGGAATTAATTCAGTCCTAATTACGTAGACCTAATATAGTA

  Cluster:                       [               ]                   


Orangutan: AAA---AAAATGTAATGATGGACTGACTGAATTC-CAAATAGGTAGGCTTAACATAGTA


Gorilla > Chimp
---------------
chr10:116582807-116582819

Template switch process:
F1: L GGAGGTATGATTTTCTATCAAAAAAAAAGGTAATAATGGA 1
F3:                                               4 TAAT------TAGGTAGACCTAATATAGTAAGTATGTCTTCCTCTTTGCC R
RF:   GGAGGTATGATTTTCTATCAAAAAAAAAGGTAATAATGGACTGAATTAATTCCAAATAGGTAGACCTAATATAGTAAGTATGTCTTCCTCTTTGCC
RR:   CCTCCATACTAAAAGATAGTTTTTTTTTCCATTATTACCTGACTTAATTAAGGTTTATCCATCTGGATTATATCATTCATACAGAAGGAGAAACGG
F2:                                      3 CCTGACTTAATTA 2


Unidirectional alignment (log-probability: -39.2)
 GGAGGTATGATTTTCTATCAAAAAAAAAGGTAATAATG----GAATTAATTcagtcCtAAtTAGGTAGACCTAATATAGTAAGTATGTCTTCCTCTT
 GGAGGTATGATTTTCTATCAAAAAAAAAGGTAATAATGGACTGAATTAATT-----CCAAATAGGTAGACCTAATATAGTAAGTATGTCTTCCTCTT

Template switch alignment (log-probability: -27.5)
 GGAGGTATGATTTTCTATCAAAAAAAAAGGTAATAATGGA|ATTAATTCAGTCC|TAAT------TAGGTAGACCTAATATAGTAAGTATGTCTTCCTCTT
 GGAGGTATGATTTTCTATCAAAAAAAAAGGTAATAATGGA|ATTAATTCAGTCC|TAATTCCAAATAGGTAGACCTAATATAGTAAGTATGTCTTCCTCTT


Chimp > Gorilla
---------------
chr10:129650093-129650105

Template switch process:
F1: L GGAGGTATGATTTTCTATCAAAAAAAAAGGTAATAATGGA 1
F3:                                                       4 AAATAGGTAGACCTAATATAGTAAGTATGTCTTCCTCTTTGCC R
RF:   GGAGGTATGATTTTCTATCAAAAAAAAAGGTAATAATGGAATTAATTCAGTCCTAATTAGGTAGACCTAATATAGTAAGTATGTCTTCCTCTTTGCC
RR:   CCTCCATACTAAAAGATAGTTTTTTTTTCCATTATTACCTTAATTAAGTCAGGATTAATCCATCTGGATTATATCATTCATACAGAAGGAGAAACGG
F2:                                      3 CCTTAATTAAGTC 2


Unidirectional alignment (log-probability: -37.8)
 GGAGGTATGATTTTCTATCAAAAAAAAAGGTAATAATGGactgAATTAATT-----CcAAaTAGGTAGACCTAATATAGTAAGTATGTCTTCCTCTTT
 GGAGGTATGATTTTCTATCAAAAAAAAAGGTAATAATGG----AATTAATTCAGTCCTAATTAGGTAGACCTAATATAGTAAGTATGTCTTCCTCTTT

Template switch alignment (log-probability: -23)
 GGAGGTATGATTTTCTATCAAAAAAAAAGGTAATAATGGA|CTGAATTAATTCC|AAaTAGGTAGACCTAATATAGTAAGTATGTCTTCCTCTTT
 GGAGGTATGATTTTCTATCAAAAAAAAAGGTAATAATGGA|CTGAATTAATTCC|AATTAGGTAGACCTAATATAGTAAGTATGTCTTCCTCTTT


=========
Event 108
=========
Phylogenetic placement: species tree consistent
Significant comparisons: 35
Detected in comparisons: 35

Multiple sequence alignment:

    Human: AAGACTCACATTTCCAGCCTG----CATTTTATAAGACAAACTAATTGGAATGCATGCATTTTAGAAGACAAACTAATTGGAAATTAATTGAGGAGAAACCCT
          
          
    Chimp: AAGACTCACATTTCCAGCCTG----CATTTTAGAAGACAAACTAATTGGAATGCATGCATTTTAGAAGACAAACTAATTGGAAATTAATTGAGGAGAAACCCT
          
        ↑                     4                                      2                       1                   
  Gorilla: AAGACTCACATTTCCAGCCTG------------------------------------CATTTTAGAAGACAAACTAATTGGAAATTAATTGAGGAGAAACCCT
        ↓                     4                                      2                       1                   
          
    Human: AAGACTCACATTTCCAGCCTG----CATTTTATAAGACAAACTAATTGGAATGCATGCATTTTAGAAGACAAACTAATTGGAAATTAATTGAGGAGAAACCCT

  Cluster:                      [                                  ]                                             


Orangutan: AAGACTCACATTTCCAGCCTGCATG--------------------------------CATTTTAGAAGACAAACTAATTGGAAATTAATTGAGGAGAAACCCT


Gorilla > Human
---------------
chr10:104847965-104847968

Template switch process:
F1: L GCTGTGCTCGCTGGATCTTGAAGACTCACATTTCCAGCCTGCATTTTATAAGACAAACTAATTGGAA 1
F3:                                        4 TGCATTTTAGAAGACAAACTAATTGGAAATTAATTGAGGAGA R
RF:   GCTGTGCTCGCTGGATCTCGAAGACTCACATTTCCAGCCTGCATTTTAGAAGACAAACTAATTGGAAATTAATTGAGGAGA
RR:   CGACACGAGCGACCTAGAGCTTCTGAGTGTAAAGGTCGGACGTAAAATCTTCTGTTTGATTAACCTTTAATTAACTCCTCT
F2:                                        3 ACGT 2


Unidirectional alignment (log-probability: -62.4)
 ACATTTCCAGCCtgcattttataagacaaactaattggaatgcaTGCATTTTAGAAGACAAACTAATTGGAAATTAATTGAGGA
 ACATTTCCAGCC--------------------------------TGCATTTTAGAAGACAAACTAATTGGAAATTAATTGAGGA

Template switch alignment (log-probability: -27.9)
 ACATTTCCAGCCTGCATTTTAtAAGACAAACTAATTGGAA|TGCA|TGCATTTTAGAAGACAAACTAATTGGAAATTAATTGAGGA
 ACATTTCCAGCCTGCATTTTAGAAGACAAACTAATTGGAA|TGCA|TGCATTTTAGAAGACAAACTAATTGGAAATTAATTGAGGA


Gorilla > Chimp
---------------
chr10:106000370-106000373

Template switch process:
F1: L GCTGTGCTCGCTGGATCTCGAAGACTCACATTTCCAGCCTGCATTTTAGAAGACAAACTAATTGGAA 1
F3:                                        4 TGCATTTTAGAAGACAAACTAATTGGAAATTAATTGAGGAGA R
RF:   GCTGTGCTCGCTGGATCTCGAAGACTCACATTTCCAGCCTGCATTTTAGAAGACAAACTAATTGGAAATTAATTGAGGAGA
RR:   CGACACGAGCGACCTAGAGCTTCTGAGTGTAAAGGTCGGACGTAAAATCTTCTGTTTGATTAACCTTTAATTAACTCCTCT
F2:                                        3 ACGT 2


Unidirectional alignment (log-probability: -56.9)
 ACATTTCCAGCCtgcattttagaagacaaactaattggaatgcaTGCATTTTAGAAGACAAACTAATTGGAAATTAATTGAGGA
 ACATTTCCAGCC--------------------------------TGCATTTTAGAAGACAAACTAATTGGAAATTAATTGAGGA

Template switch alignment (log-probability: -16.9)
 ACATTTCCAGCCTGCATTTTAGAAGACAAACTAATTGGAA|TGCA|TGCATTTTAGAAGACAAACTAATTGGAAATTAATTGAGGA
 ACATTTCCAGCCTGCATTTTAGAAGACAAACTAATTGGAA|TGCA|TGCATTTTAGAAGACAAACTAATTGGAAATTAATTGAGGA


=========
Event 109
=========
Phylogenetic placement: species tree consistent
Significant comparisons: 4
Detected in comparisons: 46

Multiple sequence alignment:

    Human: TGAGAGAGTCCTATAAACTCAGGCCT------------------GACTCTCAACTGGAGTGACCAAA
          
          
    Chimp: TGAGAGAGTCCTATAAACTCAGACCT---------GGTCAGGTCTGCTCTCAACTGGAGTGACCAAA
          
          
  Gorilla: TGAGAGAGTCCTATAAACTCAGACCTGGTCAGGCC---------TGCTCTCAACTGGAGTGACCAAA
          
        ↑                     3                        1 4                   
    Human: TGAGAGAGTCCTATAAACTCAGGCCT------------------GACTCTCAACTGGAGTGACCAAA

  Cluster:                       [                      ]                    


Orangutan: TG--AGAGTCCTATAAACTCAGACTGAGTCAGGCC---------TGCTCTCAACTGGAGTGACCAAA


Human > Gorilla
---------------
chr10:91937217-91937226

Template switch process:
F1: L TTCTAGAGGATATGAGGAGTGAGAGAGTCCTATAAACTCAGACCTG 1
F3:                                                4 CTCTCAACTGGAGTGACCAAAACCTCATTCGATATCTACC R
RF:   TTCTAGAGGATATGAGGAGTGAGAGAGTCCTATAAACTCAGGCCTGACTCTCAACTGGAGTGACCAAAACCTCATTCGATATCTACC
RR:   AAGATCTCCTATACTCCTCACTCTCTCAGGATATTTGAGTCCGGACTGAGAGTTGACCTCACTGGTTTTGGAGTAAGCTATAGATGG
F2:                                       3 GTCCGGACTG 2


Unidirectional alignment (log-probability: -34.9)
 AGGATATGAGGAGTGAGAGAGTCCTATAAACTCAGaCCTGgtcaggcctgCTCTCAACTGGAGTGACCAAAACCTCATTCGATATCTACC
 AGGATATGAGGAGTGAGAGAGTCCTATAAACTCAGGCCTG---------ACTCTCAACTGGAGTGACCAAAACCTCATTCGATATCTACC

Template switch alignment (log-probability: -22.6)
 AGGATATGAGGAGTGAGAGAGTCCTATAAACTCAGaCCTG|GTCAGGCCTG|CTCTCAACTGGAGTGACCAAAACCTCATTCGATATCTACC
 AGGATATGAGGAGTGAGAGAGTCCTATAAACTCAGGCCTG|GTCAGGCCTG|CTCTCAACTGGAGTGACCAAAACCTCATTCGATATCTACC


=========
Event 110
=========
Phylogenetic placement: ambiguous, species tree consistent
Significant comparisons: 3456
Detected in comparisons: 3456

Multiple sequence alignment:

    Human: AGCTAGGACAAATTCCTACATGCATCTGATGTTTTTGTTAATCAAAAGC
          
          
    Chimp: AGCTAGGACAAATTCCTACATGCATCTGATGTTTTTGTTAATCAAAAGC
        ↓                      13     24                   
        ↑                      13     24                   
  Gorilla: AGCTAGGACAAATTCCTACATCAGATGCATGTTTTTGTTAATCAAAAGC
        ↓                      13     24                   
        ↑                      13     24                   
    Human: AGCTAGGACAAATTCCTACATGCATCTGATGTTTTTGTTAATCAAAAGC

  Cluster:                      [     ]                    


Orangutan: AGCTAGGACAAATTCCTACATGCATCTGATGTTTTTGTTCATCAAAAGC


Gorilla > Human
---------------
chr10:115402987-115402993

Template switch process:
F1: L TGTCTGCTCATAAAAAGAAAAGCTAGGACAAATTCCTACAT 1
F3:                                                 4 ATGTTTTTGTTAATCAAAAGCATATGTTTTTTCTGTTTGT R
RF:   TGTCTGCTCATAAAAAGAAAAGCTAGGACAAATTCCTACATCAGATGCATGTTTTTGTTAATCAAAAGCATATGTTTTTTCTGTTTGT
RR:   ACAGACGAGTATTTTTCTTTTCGATCCTGTTTAAGGATGTAGTCTACGTACAAAAACAATTAGTTTTCGTATACAAAAAAGACAAACA
F2:                                          3 GTCTACG 2


Unidirectional alignment (log-probability: -28.1)
 GTCTGCTCATAAAAAGAAAAGCTAGGACAAATTCCTAC-----ATGCatctgATGTTTTTGTTAATCAAAAGCATATGTTTTTTCTGTTTGT
 GTCTGCTCATAAAAAGAAAAGCTAGGACAAATTCCTACATCAGATGC-----ATGTTTTTGTTAATCAAAAGCATATGTTTTTTCTGTTTGT

Template switch alignment (log-probability: -16.6)
 GTCTGCTCATAAAAAGAAAAGCTAGGACAAATTCCTACAT|GCATCTG|ATGTTTTTGTTAATCAAAAGCATATGTTTTTTCTGTTTGT
 GTCTGCTCATAAAAAGAAAAGCTAGGACAAATTCCTACAT|GCATCTG|ATGTTTTTGTTAATCAAAAGCATATGTTTTTTCTGTTTGT


Human > Gorilla
---------------
chr10:129765070-129765076

Template switch process:
F1: L TGTCTGCTCATAAAAAGAAAAGCTAGGACAAATTCCTACAT 1
F3:                                                 4 ATGTTTTTGTTAATCAAAAGCATATGTTTTTTCTGTTTGT R
RF:   TGTCTGCTCATAAAAAGAAAAGCTAGGACAAATTCCTACATGCATCTGATGTTTTTGTTAATCAAAAGCATATGTTTTTTCTGTTTGT
RR:   ACAGACGAGTATTTTTCTTTTCGATCCTGTTTAAGGATGTACGTAGACTACAAAAACAATTAGTTTTCGTATACAAAAAAGACAAACA
F2:                                          3 CGTAGAC 2


Unidirectional alignment (log-probability: -28.1)
 GTCTGCTCATAAAAAGAAAAGCTAGGACAAATTCCTACatcagATGC-----ATGTTTTTGTTAATCAAAAGCATATGTTTTTTCTGTTTGT
 GTCTGCTCATAAAAAGAAAAGCTAGGACAAATTCCTAC-----ATGCATCTGATGTTTTTGTTAATCAAAAGCATATGTTTTTTCTGTTTGT

Template switch alignment (log-probability: -16.6)
 GTCTGCTCATAAAAAGAAAAGCTAGGACAAATTCCTACAT|CAGATGC|ATGTTTTTGTTAATCAAAAGCATATGTTTTTTCTGTTTGT
 GTCTGCTCATAAAAAGAAAAGCTAGGACAAATTCCTACAT|CAGATGC|ATGTTTTTGTTAATCAAAAGCATATGTTTTTTCTGTTTGT


Gorilla > Chimp
---------------
chr10:116698573-116698579

Template switch process:
F1: L TGTCTGCTCATAAAAAGAAAAGCTAGGACAAATTCCTACAT 1
F3:                                                 4 ATGTTTTTGTTAATCAAAAGCATATGTTTTTTCTGTTTGT R
RF:   TGTCTGCTCATAAAAAGAAAAGCTAGGACAAATTCCTACATCAGATGCATGTTTTTGTTAATCAAAAGCATATGTTTTTTCTGTTTGT
RR:   ACAGACGAGTATTTTTCTTTTCGATCCTGTTTAAGGATGTAGTCTACGTACAAAAACAATTAGTTTTCGTATACAAAAAAGACAAACA
F2:                                          3 GTCTACG 2


Unidirectional alignment (log-probability: -28.1)
 GTCTGCTCATAAAAAGAAAAGCTAGGACAAATTCCTAC-----ATGCatctgATGTTTTTGTTAATCAAAAGCATATGTTTTTTCTGTTTGT
 GTCTGCTCATAAAAAGAAAAGCTAGGACAAATTCCTACATCAGATGC-----ATGTTTTTGTTAATCAAAAGCATATGTTTTTTCTGTTTGT

Template switch alignment (log-probability: -16.6)
 GTCTGCTCATAAAAAGAAAAGCTAGGACAAATTCCTACAT|GCATCTG|ATGTTTTTGTTAATCAAAAGCATATGTTTTTTCTGTTTGT
 GTCTGCTCATAAAAAGAAAAGCTAGGACAAATTCCTACAT|GCATCTG|ATGTTTTTGTTAATCAAAAGCATATGTTTTTTCTGTTTGT


Chimp > Gorilla
---------------
chr10:129765070-129765076

Template switch process:
F1: L TGTCTGCTCATAAAAAGAAAAGCTAGGACAAATTCCTACAT 1
F3:                                                 4 ATGTTTTTGTTAATCAAAAGCATATGTTTTTTCTGTTTGT R
RF:   TGTCTGCTCATAAAAAGAAAAGCTAGGACAAATTCCTACATGCATCTGATGTTTTTGTTAATCAAAAGCATATGTTTTTTCTGTTTGT
RR:   ACAGACGAGTATTTTTCTTTTCGATCCTGTTTAAGGATGTACGTAGACTACAAAAACAATTAGTTTTCGTATACAAAAAAGACAAACA
F2:                                          3 CGTAGAC 2


Unidirectional alignment (log-probability: -28.1)
 GTCTGCTCATAAAAAGAAAAGCTAGGACAAATTCCTACatcagATGC-----ATGTTTTTGTTAATCAAAAGCATATGTTTTTTCTGTTTGT
 GTCTGCTCATAAAAAGAAAAGCTAGGACAAATTCCTAC-----ATGCATCTGATGTTTTTGTTAATCAAAAGCATATGTTTTTTCTGTTTGT

Template switch alignment (log-probability: -16.6)
 GTCTGCTCATAAAAAGAAAAGCTAGGACAAATTCCTACAT|CAGATGC|ATGTTTTTGTTAATCAAAAGCATATGTTTTTTCTGTTTGT
 GTCTGCTCATAAAAAGAAAAGCTAGGACAAATTCCTACAT|CAGATGC|ATGTTTTTGTTAATCAAAAGCATATGTTTTTTCTGTTTGT


=========
Event 111
=========
Phylogenetic placement: species tree consistent
Significant comparisons: 4
Detected in comparisons: 46

Multiple sequence alignment:

    Human: CATTGAAGTTTGTATTTTTGTGGTGTTACTTTAAGATTTCAAGCTGttttttt--------------
          
          
    Chimp: CATTGAAgtttgtatttttgtggtgatactttaagatttccagctgtttttgt--------------
          
          
  Gorilla: CATTGAAGTTTGTATTTTTGTAGTGATACTTTAAGATTTCCAGCttttttttttttttttttttgtt
          
        ↑                                         1 3   24                   
    Human: CATTGAAGTTTGTATTTTTGTGGTGTTACTTTAAGATTTCAAGCTGttttttt--------------

  Cluster:                      [   ]                                        


Orangutan: CATTGAAGTTTGTATTTTTGTGGTGATACTTTAAGATTTCCAACttttttttt--------------


Human > Gorilla
---------------
chr10:4581781-4581785

Template switch process:
F1: L AAATGACTCTTTATGGCACTCATTGAAGTTTGTATTTTTGTAGTGATACTTTAAGATTTC 1
F3:                                                                   4 TTTTTTTTTTTTTTTTTTTGT R
RF:   AAATGACTCTTTATGGCACTCATTGAAGTTTGTATTTTTGTGGTGTTACTTTAAGATTTCAAGCTGTTTTTTTTTTTTTTTTTTTGA
RR:   TTTACTGAGAAATACCGTGAGTAACTTCAAACATAAAAACACCACAATGAAATTCTAAAGTTCGACAAAAAAAAAAAAAAAAAAACT
F2:                                                              3 TCGAC 2


Unidirectional alignment (log-probability: -48.5)
 CATTGAAGTTTGTATTTTTGTaGTGaTACTTTAAGATTTCcAGCTtTTTTTTTtttttttttttgt
 CATTGAAGTTTGTATTTTTGTGGTGTTACTTTAAGATTTCAAGCTGTTTTTTT-------------

Template switch alignment (log-probability: -32.9)
 CATTGAAGTTTGTATTTTTGTaGTGaTACTTTAAGATTTC|CAGCT|TTTTTTTTTTTTTTTTTTTGt
 CATTGAAGTTTGTATTTTTGTGGTGTTACTTTAAGATTTC|CAGCT|TTTTTTTTTTTTTTTTTTTGA


=========
Event 112
=========
Phylogenetic placement: ambiguous, missing/gapped/masked alignment block
Significant comparisons: 1
Detected in comparisons: 1

Multiple sequence alignment:

    Human: GATAACGTTTTAAAAAATAAAA--------------------------GTAACCTAAGTATTGAACAAGCCCATTATAAATGA
          
        ↑                       1 3          2                        4                      
    Chimp: GATAACGTTTTAAAAAATAAA-TACTTAGGTTACTTTTAACAAGCCCATTATAATAAGCATTTAACAAGCCCATTATAAATGA
          
          
  Gorilla: -----------------------------------------------------------------------------------
          
          
    Human: GATAACGTTTTAAAAAATAAAA--------------------------GTAACCTAAGTATTGAACAAGCCCATTATAAATGA

  Cluster:                      [                                        ]                   


Orangutan: -----------------------------------------------------------------------------------


Chimp > Human
-------------
chr10:596174-596185

Template switch process:
F1: L TGAAAAGCTGAAAGGTCACAGATAACGTTTTAAAAAATAAA 1
F3:                                                                               4 ATTGAACAAGCCCATTATAAATGATAAAAAATGATATTAAGTTG R
RF:   TGAAAAGCTCAAAGGTCACAGATAACGTTTTAAAAAATAAATACTTAGGTTACTTTTAACAAGCCCATTATAATAAGCATTTAACAAGCCCATTATAAATGATAAAAAATGATATTAAGTTG
RR:   ACTTTTCGAGTTTCCAGTGTCTATTGCAAAATTTTTTATTTATGAATCCAATGAAAATTGTTCGGGTAATATTATTCGTAAATTGTTCGGGTAATATTTACTATTTTTTACTATAATTCAAC
F2:                                           3 TGAATCCAATGA 2


Unidirectional alignment (log-probability: -49.4)
 GAAAAGCTgAAAGGTCACAGATAACGTTTTAAAAAATAA-------------------------------AAgtaaccTAAGtATTgAACAAGCCCATTATAAATGATAAAAAATGATATTAA
 GAAAAGCTCAAAGGTCACAGATAACGTTTTAAAAAATAAATACTTAGGTTACTTTTAACAAGCCCATTATAA------TAAGCATTTAACAAGCCCATTATAAATGATAAAAAATGATATTAA

Template switch alignment (log-probability: -28.8)
 GAAAAGCTgAAAGGTCACAGATAACGTTTTAAAAAATAAA|AGTAACCTAAGT|ATTgAACAAGCCCATTATAAATGATAAAAAATGATATTAA
 GAAAAGCTCAAAGGTCACAGATAACGTTTTAAAAAATAAA|AGTAACCTAAGT|ATTTAACAAGCCCATTATAAATGATAAAAAATGATATTAA


=========
Event 113
=========
Phylogenetic placement: species tree consistent
Significant comparisons: 46
Detected in comparisons: 46

Multiple sequence alignment:

    Human: CAGTTGCTGAACCACCGTTATTCAGCAG-----------CAAAAACGGCAGCAAATTCTAAAAT
          
          
    Chimp: CATTTGCTGAACCACCGTTATTCAGCAG-----------CAAAAACGGCAGCAAATTCTAAAAT
        ↓                     3                   1   4                   
          
  Gorilla: CAGTTGCTGAACCACCGTTATTCAGCAGCTTTTGCTGCTGAATAACGGCAGCAAATTCTAAAAT
          
        ↑                     3                   1   4                   
    Human: CAGTTGCTGAACCACCGTTATTCAGCAG-----------CAAAAACGGCAGCAAATTCTAAAAT

  Cluster:                             [             ]                    


Orangutan: NNNNNNNNNNNNNNNNNNNNNNNNNNNN-----------NNNNNNNNNNNNNNNNNNNNNNNNN


Human > Gorilla
---------------
chr10:376551-376564

Template switch process:
F1: L TACAAGAATTTCTCAGTTGCTGAACCACCGTTATTCAGCAGC 1
F3:                                              4 AACGGCAGCAAATTCTAAAATTTCTTTTTCTTCTCATGAC R
RF:   TACAAGAATTTCTCAGTTGCTGAACCACCGTTATTCAGCAGCAAAAACGGCAGCAAATTCTAAAATTTCTTTTTCTTCTCATGAC
RR:   ATGTTCTTAAAGAGTCAACGACTTGGTGGCAATAAGTCGTCGTTTTTGCCGTCGTTTAAGATTTTAAAGAAAAAGAAGAGTACTG
F2:                                 3 TAAGTCGTCGTTTT 2


Unidirectional alignment (log-probability: -32.3)
 CAAGAATTTCTCAGTTGCTGAACCACCGTTATTCAGCAGCttttgctgctgAAtAACGGCAGCAAATTCTAAAATTTCTTTTTCTTCTCATGAC
 CAAGAATTTCTCAGTTGCTGAACCACCGTTATTCAGCAGC-----------AAAAACGGCAGCAAATTCTAAAATTTCTTTTTCTTCTCATGAC

Template switch alignment (log-probability: -17.5)
 CAAGAATTTCTCAGTTGCTGAACCACCGTTATTCAGCAGC|TTTTGCTGCTGAAT|AACGGCAGCAAATTCTAAAATTTCTTTTTCTTCTCATGAC
 CAAGAATTTCTCAGTTGCTGAACCACCGTTATTCAGCAGC|TTTTGCTGCTGAAT|AACGGCAGCAAATTCTAAAATTTCTTTTTCTTCTCATGAC


Chimp > Gorilla
---------------
chr10:376551-376564

Template switch process:
F1: L TACAAGAATTTCTCAGTTGCTGAACCACCGTTATTCAGCAGC 1
F3:                                              4 AACGGCAGCAAATTCTAAAATTTCTTTTTCTTCTCATGAC R
RF:   TACGAGAATTTCTCATTTGCTGAACCACCGTTATTCAGCAGCAAAAACGGCAGCAAATTCTAAAATTTCTTTTTCTTCTCATGAC
RR:   ATGCTCTTAAAGAGTAAACGACTTGGTGGCAATAAGTCGTCGTTTTTGCCGTCGTTTAAGATTTTAAAGAAAAAGAAGAGTACTG
F2:                                 3 TAAGTCGTCGTTTT 2


Unidirectional alignment (log-probability: -43.3)
 CaAGAATTTCTCAgTTGCTGAACCACCGTTATTCAGCAGCttttgctgctgAAtAACGGCAGCAAATTCTAAAATTTCTTTTTCTTCTCATGAC
 CGAGAATTTCTCATTTGCTGAACCACCGTTATTCAGCAGC-----------AAAAACGGCAGCAAATTCTAAAATTTCTTTTTCTTCTCATGAC

Template switch alignment (log-probability: -28.6)
 CaAGAATTTCTCAgTTGCTGAACCACCGTTATTCAGCAGC|TTTTGCTGCTGAAT|AACGGCAGCAAATTCTAAAATTTCTTTTTCTTCTCATGAC
 CGAGAATTTCTCATTTGCTGAACCACCGTTATTCAGCAGC|TTTTGCTGCTGAAT|AACGGCAGCAAATTCTAAAATTTCTTTTTCTTCTCATGAC


=========
Event 114
=========
Phylogenetic placement: species tree consistent
Significant comparisons: 6
Detected in comparisons: 46

Multiple sequence alignment:

    Human: TAGAGTATTCTGTTCCCATAATGTCCGACCAATTCTTGATGAGTACTGGCATTTTTAAATTTTTTAA
          
          
    Chimp: TAGAGTATTCTGTTCCCATAATGTCTGACCAATTCTTGATGAGTACTGCCATTTTTAAATTTTTTAA
        ↓                      1       4           3     2                   
          
  Gorilla: TAGAGTATTCTGTTCCCATAAAGTACTCCCAATTCTTGATGAGTACTGCCATTTTTAAATTTTTTGA
          
          
    Human: TAGAGTATTCTGTTCCCATAATGTCCGACCAATTCTTGATGAGTACTGGCATTTTTAAATTTTTTAA

  Cluster:                      [     ]                                      


Orangutan: TAGAGTATTGTGTTCCCATAATGCCTGACCAATTCTTGATGAGTACTGCCATTTTTAAATTTTTTGA


Chimp > Gorilla
---------------
chr10:86128467-86128473

Template switch process:
F1: L CCTAGATATCTGTTTAATATTAGAGTATTCTGTTCCCATAA 1
F3:                                                 4 CCAATTCTTGATGAGTACTGCCATTTTTAAATTTTTTGAA R
RF:   CCTAGATTTCTGTTTAATATTAGAGTATTCTGTTCCCATAATGTCTGACCAATTCTTGATGAGTACTGCCATTTTTAAATTTTTTAAA
RR:   GGATCTAAAGACAAATTATAATCTCATAAGACAAGGGTATTACAGACTGGTTAAGAACTACTCATGACGGTAAAAATTTAAAAAATTT
F2:                                                             3 CTCATGA 2


Unidirectional alignment (log-probability: -39.9)
 CTAGATaTCTGTTTAATATTAGAGTATTCTGTTCCCATAAaGTactcCCAATTCTTGATGAGTACTGCCATTTTTAAATTTTTTgAA
 CTAGATTTCTGTTTAATATTAGAGTATTCTGTTCCCATAATGTCTGACCAATTCTTGATGAGTACTGCCATTTTTAAATTTTTTAAA

Template switch alignment (log-probability: -27.7)
 CTAGATaTCTGTTTAATATTAGAGTATTCTGTTCCCATAA|AGTACTC|CCAATTCTTGATGAGTACTGCCATTTTTAAATTTTTTgAA
 CTAGATTTCTGTTTAATATTAGAGTATTCTGTTCCCATAA|AGTACTC|CCAATTCTTGATGAGTACTGCCATTTTTAAATTTTTTAAA


=========
Event 115
=========
Phylogenetic placement: species tree consistent
Significant comparisons: 25
Detected in comparisons: 25

Multiple sequence alignment:

    Human: AGGCCAGAATTTCTTATACCTCGCACCCAAATGTCCACCTCCTTTATGATATGAATGACAACTATTTTAGTAGCTGTTTTCACCATGAAATATAGTCAAGA-----------------------------------------------------------------------------------------------ATTTTATTTTTCTTACTATATA
        ↓                     3                                4         2                                                                                                                                      1                   
          
    Chimp: AGGCCAGAATTTCTTATACCTCGCACCCAAATGTCCACCTCCTTTATGATATGAATGACAACTATTTTAGTAGCTGTTTTCACCATGAAATATAGTCAAGAATAGTTGTCATTCATATCATAAAGGAGGTGGACATTTGGGTGCGAGGAATGACAACTATTTTAGTAGCTGTTTTCACCATGAAATATAGTCAAGAATTTTATTTTTCTTACTATATA
          
        ↑                     3                                4         2                                                                                                                                      1                   
  Gorilla: AGGCCAGAATTTCTTATACCTCGCACCCAAATGTCCACCTCCTTTATGATATGAATGACAACTATTTTAGTAGCTGTTTTCACCATGAAATATAGTCAAGA-----------------------------------------------------------------------------------------------ATTTTATTTTTCTTACTATATA
          
          
    Human: AGGCCAGAATTTCTTATACCTCGCACCCAAATGTCCACCTCCTTTATGATATGAATGACAACTATTTTAGTAGCTGTTTTCACCATGAAATATAGTCAAGA-----------------------------------------------------------------------------------------------ATTTTATTTTTCTTACTATATA

  Cluster:                                                                                                      [                                                                                             ]                     


Orangutan: AGGCCAGAATTTCTTATACCTCGCACCCAAATGTCCACCTCCTTTATGATATGAATGACAACTATTTTAGTAGCTGTTTTCACCATGAAATATAGTCAAGA-----------------------------------------------------------------------------------------------ATTTTATTTTTCTTACTATATA


Human > Chimp
-------------
chr10:99300068-99300111

Template switch process:
F1:                                           L ACTATTTTAGTAGCTGTTTTCACCATGAAATATAGTCAAGAAT 1
F3:                                            4 GAATGACAACTATTTTAGTAGCTGTTTTCACCATGAAATATAGTCAAGAATTTTATTTTTCTTACTATATAGTTCTGATTTAAAAAACT R
RF:    CTCGCACCCAAATGTCCACCTCCTTTATGATATGAATGACAACTATTTTAGTAGCTGTTTTCACCATGAAATATAGTCAAGAATTTTATTTTTCTTACTATATAGTTCTGATTAAAAAAACT
RR:    GAGCGTGGGTTTACAGGTGGAGGAAATACTATACTTACTGTTGATAAAATCATCGACAAAAGTGGTACTTTATATCAGTTCTTAAAATAAAAAGAATGATATATCAAGACTAATTTTTTTGA
F2:  3 GAGCGTGGGTTTACAGGTGGAGGAAATACTATACTTACTGTTGA 2


Unidirectional alignment (log-probability: -148)
 attttagtagctgttttcaccatgaaatatagtcaagaatagttgtcattcatatcataaaggaggtggacatttgggtgcgaggaatgacaACTATTTTAGTAGCTGTTTTCACCATGAAATA
 --------------------------------------------------------------------------------------------ACTATTTTAGTAGCTGTTTTCACCATGAAATA

Template switch alignment (log-probability: -27.5)
 ATTTTAGTAGCTGTTTTCACCATGAAATATAGTCAAGAAT|AGTTGTCATTCATATCATAAAGGAGGTGGACATTTGGGTGCGAG|GAATGACAACTATTTTAGTAGCTGTTTTCACCATGAAATA
 ATTTTAGTAGCTGTTTTCACCATGAAATATAGTCAAGAAT|AGTTGTCATTCATATCATAAAGGAGGTGGACATTTGGGTGCGAG|GAATGACAACTATTTTAGTAGCTGTTTTCACCATGAAATA


Gorilla > Chimp
---------------
chr10:99300068-99300111

Template switch process:
F1:                                           L ACTATTTTAGTAGCTGTTTTCACCATGAAATATAGTCAAGAAT 1
F3:                                            4 GAATGACAACTATTTTAGTAGCTGTTTTCACCATGAAATATAGTCAAGAATTTTATTTTTCTTACTATATAGTTCTGATTTAAAAAACT R
RF:    CTCGCACCCAAATGTCCACCTCCTTTATGATATGAATGACAACTATTTTAGTAGCTGTTTTCACCATGAAATATAGTCAAGAATTTTATTTTTCTTACTATATAGTTCTGATTAAAAAAACT
RR:    GAGCGTGGGTTTACAGGTGGAGGAAATACTATACTTACTGTTGATAAAATCATCGACAAAAGTGGTACTTTATATCAGTTCTTAAAATAAAAAGAATGATATATCAAGACTAATTTTTTTGA
F2:  3 GAGCGTGGGTTTACAGGTGGAGGAAATACTATACTTACTGTTGA 2


Unidirectional alignment (log-probability: -148)
 attttagtagctgttttcaccatgaaatatagtcaagaatagttgtcattcatatcataaaggaggtggacatttgggtgcgaggaatgacaACTATTTTAGTAGCTGTTTTCACCATGAAATA
 --------------------------------------------------------------------------------------------ACTATTTTAGTAGCTGTTTTCACCATGAAATA

Template switch alignment (log-probability: -27.9)
 ATTTTAGTAGCTGTTTTCACCATGAAATATAGTCAAGAAT|AGTTGTCATTCATATCATAAAGGAGGTGGACATTTGGGTGCGAG|GAATGACAACTATTTTAGTAGCTGTTTTCACCATGAAATA
 ATTTTAGTAGCTGTTTTCACCATGAAATATAGTCAAGAAT|AGTTGTCATTCATATCATAAAGGAGGTGGACATTTGGGTGCGAG|GAATGACAACTATTTTAGTAGCTGTTTTCACCATGAAATA


=========
Event 116
=========
Phylogenetic placement: species tree consistent
Significant comparisons: 13
Detected in comparisons: 13

Multiple sequence alignment:

    Human: ATAACAGGGATGAAAAGCCCTTTCTCCTCAGAA----AGGAGGAGGGGCCATCATGCTGG
          
        ↑                     3    1   2          4                   
    Chimp: ATAACAGGGATGAAAAGCCCTTTCTGAGGAGAA--ACCTGAGGAGGGGCCATCATGCTGG
          
          
  Gorilla: ATAACAGGGATGAAAAGCCCTTTCTGAGGAGAAAC--CTGAGGAGGGGCCATCATGCTGG
        ↓                     3    1   2          4                   
          
    Human: ATAACAGGGATGAAAAGCCCTTTCTCCTCAGAA----AGGAGGAGGGGCCATCATGCTGG

  Cluster:                          [            ]                    


Orangutan: ATAACAGGGATGAAAAGCCCTTTCTGAGGAGAAAT--CTGAGGAGGGGCCATCATGCTGG


Chimp > Human
-------------
chr10:88325205-88325214

Template switch process:
F1: L AGGGTACAAGGATATGATAACAGGGATGAAAAGCCCTTTCT 1
F3:                                                      4 GAGGAGGGGCCATCATGCTGGGTTGGAATGTGGGAGTGTT R
RF:   AGGGTACAAGGATATGATAACAGGGATGAAAAGCCCTTTCTGAGGAGAAACCTGAGGAGGGGCCATCATGCTGGGTTGGAATGTGGGAGTGTT
RR:   TCCCATGTTCCTATACTATTGTCCCTACTTTTCGGGAAAGACTCCTCTTTGGACTCCTCCCCGGTAGTACGACCCAACCTTACACCCTCACAA
F2:                                    3 GAAAGACTCC 2


Unidirectional alignment (log-probability: -31.7)
 GGGTACAAGGATATGATAACAGGGATGAAAAGCCCTTTCT---------CCTcagaaagGAGGAGGGGCCATCATGCTGGGTTGGAATGTGGGAGTGTT
 GGGTACAAGGATATGATAACAGGGATGAAAAGCCCTTTCTGAGGAGAAACCT-------GAGGAGGGGCCATCATGCTGGGTTGGAATGTGGGAGTGTT

Template switch alignment (log-probability: -16.5)
 GGGTACAAGGATATGATAACAGGGATGAAAAGCCCTTTCT|CCTCAGAAAG|GAGGAGGGGCCATCATGCTGGGTTGGAATGTGGGAGTGTT
 GGGTACAAGGATATGATAACAGGGATGAAAAGCCCTTTCT|CCTCAGAAAG|GAGGAGGGGCCATCATGCTGGGTTGGAATGTGGGAGTGTT


Gorilla > Human
---------------
chr10:88325205-88325214

Template switch process:
F1: L AGGGTACAAGGATATGATAACAGGGATGAAAAGCCCTTTCT 1
F3:                                                      4 GAGGAGGGGCCATCATGCTGGGTTGGAATGTGGGAGTGTT R
RF:   AGGGTACAAGGATATGATAACAGGGATGAAAAGCCCTTTCTGAGGAGAAACCTGAGGAGGGGCCATCATGCTGGGTTGGAATGTGGGAGTGTT
RR:   TCCCATGTTCCTATACTATTGTCCCTACTTTTCGGGAAAGACTCCTCTTTGGACTCCTCCCCGGTAGTACGACCCAACCTTACACCCTCACAA
F2:                                    3 GAAAGACTCC 2


Unidirectional alignment (log-probability: -31.2)
 GGGTACAAGGATATGATAACAGGGATGAAAAGCCCTTTCT---------CCTcagaaagGAGGAGGGGCCATCATGCTGGGTTGGAATGTGGGAGTGTT
 GGGTACAAGGATATGATAACAGGGATGAAAAGCCCTTTCTGAGGAGAAACCT-------GAGGAGGGGCCATCATGCTGGGTTGGAATGTGGGAGTGTT

Template switch alignment (log-probability: -17)
 GGGTACAAGGATATGATAACAGGGATGAAAAGCCCTTTCT|CCTCAGAAAG|GAGGAGGGGCCATCATGCTGGGTTGGAATGTGGGAGTGTT
 GGGTACAAGGATATGATAACAGGGATGAAAAGCCCTTTCT|CCTCAGAAAG|GAGGAGGGGCCATCATGCTGGGTTGGAATGTGGGAGTGTT


=========
Event 117
=========
Phylogenetic placement: ILS consistent
Significant comparisons: 6
Detected in comparisons: 16

Multiple sequence alignment:

    Human: CCCAGGTGTAACCAGAAACCACTAAGGCACTT--AGTGGCCACTTGCTGTATAGAAGCT
          
          
    Chimp: CCCAGGTGTAACCAGAAACCACTAAGGCATTT-GGGAGGCCACTTGCTGTATAGAAGCT
        ↓                     3     2  1         4                   
          
  Gorilla: CCCAGGTGTAACCAGAAACCACTAAGGCACTT--AGTGGCCACTTGCTGTACAGAAGCT
          
          
    Human: CCCAGGTGTAACCAGAAACCACTAAGGCACTT--AGTGGCCACTTGCTGTATAGAAGCT

  Cluster:                              [      ]                     


Orangutan: CCCAGGTGTAACCAGAAACCACTAAGGCATTTG-GGAGGCCACTTGCTGTATAGAAGCT


Chimp > Gorilla
---------------
chr10:64440602-64440608

Template switch process:
F1: L AGGACCCTGTTCCCCAGGTGTAACCAGAAACCACTAAGGCA 1
F3:                                                  4 GCCACTTGCTGTACAGAAGCTCAGTTCAGACTGATGCTG R
RF:   AGGACCCTGTTCCCCAGGTGTAACCAGAAACCACTAAGGCATTTGGGAGGCCACTTGCTGTATAGAAGCTCAGTTCAGACTGATGCTG
RR:   TCCTGGGACAAGGGGTCCACATTGGTCTTTGGTGATTCCGTAAACCCTCCGGTGAACGACATATCTTCGAGTCAAGTCTGACTACGAC
F2:                                3 GTGATTC 2


Unidirectional alignment (log-probability: -33.1)
 GGACCCTGTTCCCCAGGTGTAACCAGAAACCACTAAGGCAcTTa-GtGGCCACTTGCTGTAcAGAAGCTCAGTTCAGACTGATGCTG
 GGACCCTGTTCCCCAGGTGTAACCAGAAACCACTAAGGCATTTGGGAGGCCACTTGCTGTATAGAAGCTCAGTTCAGACTGATGCTG

Template switch alignment (log-probability: -22.1)
 GGACCCTGTTCCCCAGGTGTAACCAGAAACCACTAAGGCA|CTTAGTG|GCCACTTGCTGTAcAGAAGCTCAGTTCAGACTGATGCTG
 GGACCCTGTTCCCCAGGTGTAACCAGAAACCACTAAGGCA|CTTAGTG|GCCACTTGCTGTATAGAAGCTCAGTTCAGACTGATGCTG


=========
Event 118
=========
Phylogenetic placement: species tree consistent
Significant comparisons: 3
Detected in comparisons: 13

Multiple sequence alignment:

    Human: AAGAGAAAGAGAAGAGTTCTTTCTTCTGACTCTCTCTGACTCTCACTGTGTTCCTAGAGCCACCCCAGCAGAGGTGGCTGTAAGTGATGAAGAGAGTCAGAAAACCATGTGTCCAAGGTTCTGC
          
          
    Chimp: AAGAGAAAGAGAAGAGTTCTTGTTGAGA----ACTCTGACTCTCACCGTGTTCCTAGAGCCACCCCAGCAGAGGTGGCTGTAAGTGATGAAGAGAGTCAGAAAACCATGTGTCCAAGGTTCTGC
          
          
  Gorilla: AAGAGAAAGAGAAGAGTTCTTGTTGAGA----ACTCTGACTCTCACTGTGTTCCTAGAGCCACCCCAGCAGAGGTGGCTGTAAGTGATGAAGAGAGTCAGAAAACCATGTGTCCAAGGTTCTGC
        ↓                      1            4                                                          3          2                   
          
    Human: AAGAGAAAGAGAAGAGTTCTTTCTTCTGACTCTCTCTGACTCTCACTGTGTTCCTAGAGCCACCCCAGCAGAGGTGGCTGTAAGTGATGAAGAGAGTCAGAAAACCATGTGTCCAAGGTTCTGC

  Cluster:                      [          ]                                                                                          


Orangutan: AAGACAACAAGAAGAGTTCTTGTTGAGA----ACTCTGACTCTCACTGTGTTCCTAGAGCCACCCCAGCAGAGGTGGCTGTAAGTGATGAAGAGAGTCAGAAAACCATGTGTCCAAGGTTCTGC


Gorilla > Human
---------------
chr10:89001433-89001444

Template switch process:
F1: L GTTATACTTAAGAACATATGAAGAGAAAGAGAAGAGTTCTT 1
F3:                                                  4 CTCTGACTCTCACTGTGTTCCTAGAGCCACCCCAGCAGAG R
RF:   GTTATACTTAAGAACATATGAAGAGAAAGAGAAGAGTTCTTGTTGAGAACTCTGACTCTCACTGTGTTCCTAGAGCCACCCCAGCAGAGGTGGCTGTAAGTGATGAAGAGAGTCAGAAAA
RR:   CAATATGAATTCTTGTATACTTCTCTTTCTCTTCTCAAGAACAACTCTTGAGACTGAGAGTGACACAAGGATCTCGGTGGGGTCGTCTCCACCGACATTCACTACTTCTCTCAGTCTTTT
F2:                                                                                                             3 TCTCAGTCTTCT 2


Unidirectional alignment (log-probability: -38.3)
 TTATACTTAAGAACATATGAAGAGAAAGAGAAGAGTTCTT--------tcttctgactctCTCTGACTCTCACTGTGTTCCTAGAGCCACCCCAGCAGAG
 TTATACTTAAGAACATATGAAGAGAAAGAGAAGAGTTCTTGTTGAGAA------------CTCTGACTCTCACTGTGTTCCTAGAGCCACCCCAGCAGAG

Template switch alignment (log-probability: -22.8)
 TTATACTTAAGAACATATGAAGAGAAAGAGAAGAGTTCTT|TcTTCTGACTCT|CTCTGACTCTCACTGTGTTCCTAGAGCCACCCCAGCAGAG
 TTATACTTAAGAACATATGAAGAGAAAGAGAAGAGTTCTT|TTTTCTGACTCT|CTCTGACTCTCACTGTGTTCCTAGAGCCACCCCAGCAGAG


=========
Event 119
=========
Phylogenetic placement: species tree consistent
Significant comparisons: 4
Detected in comparisons: 46

Multiple sequence alignment:

    Human: GGCCGTCCAGAGCTCAGCATCAGCGCTCCTGGCACAGACCCCACTGCTGACTCCATTCACTCCCCTACCCCCCCTTAAGCTATTTGAAC
          
          
    Chimp: GGCCGTCCAGAGTTCAGCATCAGCGCTCCTGGCACAGACCCCACTGCTGACTCCATTCACTCCCCTAcccccccTTAAGCTACTTGAAC
          
          
  Gorilla: GGCCGTCCAGAGTTCAGCATCAGCGCTCCTGGCACAGACCCCACTGCTGACTCCATTCACTGCT-GACTCCCCCTTAAGCTATTTGAAC
          
        ↑                     3   2                                    1      4                    
    Human: GGCCGTCCAGAGCTCAGCATCAGCGCTCCTGGCACAGACCCCACTGCTGACTCCATTCACTCCCCTACCCCCCCTTAAGCTATTTGAAC

  Cluster:                                                              [      ]                   


Orangutan: GGCCGTCCAGAGTTCAGCATCAGTGCTCCTGGCACAGACCCCACTGCTGACTCCATTCACTCCCCTAC-CCACCTTAAGCTATTTGAAC


Human > Gorilla
---------------
chr10:81462390-81462394

Template switch process:
F1:   L CAGCGCTCCTGGCACAGACCCCACTGCTGACTCCATTCACT 1
F3:                                                  4 CTCCCCCTTAAGCTATTTGAACTTCTCACGCCCTCCACCTGC R
RF:    TCAGCGCTCCTGGCACAGACCCCACTGCTGACTCCATTCACTCCCCTACCCCCCCTTAAGCTATTTGAACTTCTCACGCCCTCCACCTGC
RR:    AGTCGCGAGGACCGTGTCTGGGGTGACGACTGAGGTAAGTGAGGGGATGGGGGGGAATTCGATAAACTTGAAGAGTGCGGGAGGTGGACG
F2:  3 AGTCG 2


Unidirectional alignment (log-probability: -31.1)
 AGCGCTCCTGGCACAGACCCCACTGCTGACTCCATTCACT--------gctgactCCCCCTTAAGCTATTTGAACTTCTCACGCCCTCCACCT
 AGCGCTCCTGGCACAGACCCCACTGCTGACTCCATTCACTCCCCTACC-------CCCCCTTAAGCTATTTGAACTTCTCACGCCCTCCACCT

Template switch alignment (log-probability: -21.9)
 AGCGCTCCTGGCACAGACCCCACTGCTGACTCCATTCACT|GCTGA|CtCCCCCTTAAGCTATTTGAACTTCTCACGCCCTCCACCT
 AGCGCTCCTGGCACAGACCCCACTGCTGACTCCATTCACT|GCTGA|CCCCCCCTTAAGCTATTTGAACTTCTCACGCCCTCCACCT


=========
Event 120
=========
Phylogenetic placement: ambiguous, species tree consistent
Significant comparisons: 3456
Detected in comparisons: 3456

Multiple sequence alignment:

    Human: ACCAAGCTACTT-TCATTATGACACTGCAGTTAAGCAAATATTACCCAAATTTGGACAGCCTTGTCCAAATTTGTTTTATATTGTTTTATATTTAGCAATATAAAGCAAAGTGTCC----CATTTAAAAATTGGTAAAACCTTATAATCAATATGCATTAAAAATTTT----------------TAGTATCA-----------------------------------------------------------------------------------------------------------------------------------------------------------------------------------------------------------------------------------------------------------------------------------------------------------------------------------------------------------------------------------------------------------------------------------------------------------------------------------------------------------------------------------------------------------------------------------------------------------------------------------------------------------------------------------------------------------------------------------------------------------------------------------------------------------------------------------------------------------------------------------------------------------------------------------------------------------------------------------------------------------------------------------------------------------------------------------------------------------------------------------------------------------------------------------------------------------------------------------------------------------------------------------------------------------------------------------------------------------------------------------------------------------------------------------------------------------------------------------------------------------------------------------------------------------------------------------------------------CATCATTATTAATGGCAAA----
          
          
    Chimp: ACCAAGCTACTT-TCATTATGACACTGCAGTTAAGCAAATATTACCCAAATTTGGACAGCCTTGTCCAAATTTGTTTTATATTGTTTTATATTTAACAATATAAAGCAAAGTGTCC----CATTTAAAAATTGGTAAAACCTTATAATCAATATGCATTAAAAATTTT----------------TAGTATCA-----------------------------------------------------------------------------------------------------------------------------------------------------------------------------------------------------------------------------------------------------------------------------------------------------------------------------------------------------------------------------------------------------------------------------------------------------------------------------------------------------------------------------------------------------------------------------------------------------------------------------------------------------------------------------------------------------------------------------------------------------------------------------------------------------------------------------------------------------------------------------------------------------------------------------------------------------------------------------------------------------------------------------------------------------------------------------------------------------------------------------------------------------------------------------------------------------------------------------------------------------------------------------------------------------------------------------------------------------------------------------------------------------------------------------------------------------------------------------------------------------------------------------------------------------------------------------------------------------CATCATTATTAATGGCAAA----
        ↓                     1  3                                                                            2                                                                                                                                                                                                                                                                                                                                                                                                                                                                                                                                                                                                                                                                                                                                                                                                                                                                                                                                                                                                                                                                                                                                                                                                                                                                                                                                                                                                                                                                                                                                                                                                                                                                                                   4                   
        ↑                     1      3       4                                                                2                                                                                                                                                                                                                                                                                                                                                                                                                                                                                                                                                                                                                                                                                                                                                                                                                                                                                                                                                                                                                                                                                                                                                                                                                                                                                                                                                                                                                                                                                                                                                                                                                                                                                                                       
  Gorilla: --TGGGATACTTTGCTTTATATTGTTAAATATAAAACAATATAAAACAAATTTGGACAAGGCTGTCCAAATTTGGGTAATATTTGCTTAACTGCAGTGTCATAAT-GAAAGTAGCTTGGTATTTTCAAAATTGG------ATTCTAATTTCTGGCCAGTTAAAGTTCTCAAGGAGAAAAAATTTTAACAACAGAAGGTCTAAGGAATGCATGGTCAAAACAGGAAACACCCAGTGGGCAGGTGACACGGGCGGAACCTCCAGGGAAGGTCAGGCACGCTCAGACTTTGTTCTGCACCTGGCTGTGATCCCTGCTCCTTCTCATAATCCAGTGTGTCTTTTCTTTGACTTCTAGTCAGGTTCAATCTGTGAATTCAAGTACCAACTTTGTTTTTGTTTTCAAAATCTTGAACTCTGGACCACTTTAGGCATGCTGTTTTAAGAAAGTAGTTCACTTTCTGAAAATGGTTTTAATTACTTTGCTATTCACGTGGAAGCATAATTTGCACATTCAGCCAATTTTTGCAGATAACTTTCCTCTGTTTCATATTGTTTCAAGCCTAGAGGAATAATAATTTCTTGTTCCAGGAGATACTGTTTTCAGTCATTAATTGGTGATTTGATTAAAAAACAAATTCTGCCTTCTGCCTGGGTCATAGTGATCCCCAAGGGACTGTTCTgt------------------------------------------tgtttgcagatctgagatatcaatactctgtctccctaaaccttcaggagagtctgctgcatacacagtaacctgtatcaatgtctggcttctttctttgaaggtaaaaagagggtgtgctctgtgcctcatcaccatagtacagaacaggatggcccctgcagctcggtgagaagatcactaaactgaactaacttcataggatctggtttttggcagcagatgtaaccatgagactagaaggccccaggaattcataaacttcctggcattgagctgggctcctccatgggctgcggactgaattcaaacggatgcccctaggtctcaacaagcagagtaatcactgctgtctgacttgcaCTGCTAAGTTTTAAGTCTAATCTGAATTGGGGCTTACTGAATCTCAAAGATGTCAACCAAGTCATCAGAGAAACCAAAATTCTCCTAACCAAAAATTACCTACGCTAAGATTCACTAGCAGGCAAGTTTTAGCTCAAACTCACGGTGAAGTCCCTGCATTCTGGTTGCCAAGTGGCAGTGTGAGAAGGCAGCCAGCACCACTGCTGGCTAACAGGAGGGCTCACACCACAGTTTGATTTCCACAGGCTGAGGTCTCCTAGTTAGCTCCCTTCCTGGTCTCTGGTGTCACTGAAGGAAGCTTCACGGTGAGAGTAATTGTGGCTCTTTGAGTACCACTGGGCATAGCCAGTGTAAATCTATCCCCCAACTGGTCATCAGTGGGTGTGACCCTTCTTAATTCTCACCAAAGACAAAATCAagctgtgtcaggaatttattccttctggtgggttcttggtctcggtgacttcaagaatgaagctgtggacctcgcggtgagtgttacagctcttaaaggtgggcgtccggaatttgctccttcaggtgcgttcatggtctcgctgacttcaggagtgaagacgcagaccctccccttgagtgttacagctattaaacgtggcacggacccaaacagtgagcagcagcaagattcattatgaagagcaaaagaa
        ↓                     1      3       4                                                                2                                                                                                                                                                                                                                                                                                                                                                                                                                                                                                                                                                                                                                                                                                                                                                                                                                                                                                                                                                                                                                                                                                                                                                                                                                                                                                                                                                                                                                                                                                                                                                                                                                                                                                                       
        ↑                     1  3                                                                            2                                                                                                                                                                                                                                                                                                                                                                                                                                                                                                                                                                                                                                                                                                                                                                                                                                                                                                                                                                                                                                                                                                                                                                                                                                                                                                                                                                                                                                                                                                                                                                                                                                                                                                   4                   
    Human: ACCAAGCTACTT-TCATTATGACACTGCAGTTAAGCAAATATTACCCAAATTTGGACAGCCTTGTCCAAATTTGTTTTATATTGTTTTATATTTAGCAATATAAAGCAAAGTGTCC----CATTTAAAAATTGGTAAAACCTTATAATCAATATGCATTAAAAATTTT----------------TAGTATCA-----------------------------------------------------------------------------------------------------------------------------------------------------------------------------------------------------------------------------------------------------------------------------------------------------------------------------------------------------------------------------------------------------------------------------------------------------------------------------------------------------------------------------------------------------------------------------------------------------------------------------------------------------------------------------------------------------------------------------------------------------------------------------------------------------------------------------------------------------------------------------------------------------------------------------------------------------------------------------------------------------------------------------------------------------------------------------------------------------------------------------------------------------------------------------------------------------------------------------------------------------------------------------------------------------------------------------------------------------------------------------------------------------------------------------------------------------------------------------------------------------------------------------------------------------------------------------------------------------CATCATTATTAATGGCAAA----

  Cluster:                                                           [  ]                                                                                                                                                                                                                                                                                                                                                                                                                                                                                                                                                                                                                                                                                                                                                                                                                                                                                                                                                                                                                                                                                                                                                                                                                                                                                                                                                                                                                                                                                                                                                                                                                                                                                                                                                             


Orangutan: --CACTTTGCTT-TTATTG-----TTAAATATAAAACAATATAAACCAAATTTCGACAAGGCTGTCCAAATTTGGGTAATATTTGCTTAACTGCAGTGTCATAAT-GAAAGTAGCTTGGTATTTTCAAAATTGG------ATTCTAATTTCTGGCCAGTTAAAGTTCTCAAGGAGAAAAAATTTTAACAACAGAAGGTCTAAGAAATGCATGGTCAAAAGAGG-AACACCCAGTGGGCAGGTGACACGGGCAGAACCTCCAGGGAAGGTCAGGCACGCTCAGACTTTGTTCTGCGCCTGGCTGTGATCCCTGCTCCTTCTCACAATTCAGTGTATCTTTTCTTTGACTTCTAGTTAGCTTCAATGTGTGAATTCAAGTACCAACTTTGTTTTTGTTTTCAAAATCTTGAACTCTGGACCACTTTCAGCATGCTGTTTTAAGAAAGTAGTTCACTTTCTGAAAATGATTTTAATTACTTTGCTATTCATGTGGAAGCATAATTTGCACATTCAGCCAATTTTTGTAAATAACTTTCCTCTGTTTCATATTGTTTCAAGCCTAGAGGAATAATAATTTCTTGTGCCAGGAGATACTGTTTTCAGTCATTAATGGGTGATTTGATTAAAAAACGAATTCTGCCTTCTGCCTGGGTCATAGTGATCCCCAAGGGGCTGTTCTGTTAAgtttgcagatctgagatatcaatactctagtctccctaa---------------------------------------accttcaggagagtctgctgcacacacagtaacctgtatcaatgtctggcttccttctttgaaggtaaaaagagggtgtgctctgtgcctcatcaccatggtacagaacaggatggcccctgcagcttggtg---agatcactaaactgaactaacttcataggatctggtttttggcagcagatgtaaccgtgagactagaaggccccaggaattcacaaacttcctggcattgagctgggctcgtccatggggtgcggactgaattcaaacggatgtccctaggtctcaacaagcagagtaatcactgctgTCTCACTTGCACTGATAGGTTTTAAGTCTAATCTGAATTGCGGCTTGCTGAATCTCGAAGATGTCAGCCACGTTATCAGAGAAACCAAAATTCTCCTAACCAAAAATTACCTATGCTAAGATTCACTAGCACGCAAGTTTTAGCTCAAACTCACGGTGAAGTCCCTGCATTCTGGTTGGCAACTGGCAGCGTGAGAAGGCAGCCAGCACCGCTGCTGGCTAACAGATGGGCTCACACCACAGTTTGATTTCCACACGCTGAGGTCTCCTAGTTAGCTCCCTTCCCGGTCTCTGGTTCCACTGAAGGAAGCTCCACAGTGAGAGTAATTGTGGCGCTCTGAGTACCACTGGGCATGGCCAGTGTAAATCTATCCCTCAACTGGTCATCCGTGGATGTGACCCTTCTTAATTCTCACCAAAGACAAAATCAagctgtgtccggaatttattccttctggtgggttcttggtctcggtgacttcaagaatgaagccgtggacctcacggtgagtgttacagctcttaaaggtgggcgtccataatttgctccttcaggtgcgttcatggtctcgctgacttcaggagtgaagacgcagaccctccccttgagtgttatagctcttaaacgtggcgcggacccaaacagtgagcagcagcaacattcattatgaagagcaaaagaa


Gorilla > Human
---------------
chr10:46500349-46500422

Template switch process:
F1: L TAT 1
F3:                  4 AGCAATAT R
RF:   TATATTGTTAAATATAAAACAATATAAAACAAATTTGGACAAGGCTGTCCAAATTTGGGTAATATTTGCTTAACTGCAGTGTC
RR:   ATATAACAATTTATATTTTGTTATATTTTGTTTAAACCTGTTCCGACAGGTTTAAACCCATTATAAACGAATTGACGTCACAG
F2:          3 TTTATATTTTGTTATATTTTGTTTAAACCTGTTCCGACAGGTTTAAACCCATTATAAACGAATTGACGTCACAG 2


Unidirectional alignment (log-probability: -128)
 tatgacactgcagttaagcaaatattacccaaatttggacagccttgtccaaatttgtttTATATTGTTttATATttAgCAATAT------------------------------------------------------------
 ------------------------------------------------------------TATATTGTTAAATATAAAACAATATAAAACAAATTTGGACAAGGCTGTCCAAATTTGGGTAATATTTGCTTAACTGCAGTGTCAT

Template switch alignment (log-probability: -29)
 TAT|GACACTGCAGTTAAGCAAATATTACCCAAATTTGGACAGCCTTGTCCAAATTTGTTTTATATTGTTTTATATTT|AgCAATAT
 TAT|GACACTGCAGTTAAGCAAATATTACCCAAATTTGGACAGCCTTGTCCAAATTTGTTTTATATTGTTTTATATTT|AACAATAT


Human > Gorilla
---------------
chr10:63643592-63643669

Template switch process:
F1: L TAT 1
F3:                                                                                                                                                              4 TCAT R
RF:   TATGACACTGCAGTTAAGCAAATATTACCCAAATTTGGACAGCCTTGTCCAAATTTGTTTTATATTGTTTTATATTTAGCAATATAAAGCAAAGTGTCCCATTTAAAAATTGGTAAAACCTTATAATCAATATGCATTAAAAATTTTTAGTATCACATCAT
RR:   ATACTGTGACGTCAATTCGTTTATAATGGGTTTAAACCTGTCGGAACAGGTTTAAACAAAATATAACAAAATATAAATCGTTATATTTCGTTTCACAGGGTAAATTTTTAACCATTTTGGAATATTAGTTATACGTAATTTTTAAAAATCATAGTGTAGTA
F2:      3 GTGACGTCAATTCGTTTATAATGGGTTTAAACCTGTCGGAACAGGTTTAAACAAAATATAACAAAATATAAATTGTTA 2


Unidirectional alignment (log-probability: -128)
 TATATTGTTaaATATaaAaCAATATaaaacaaatttggacaaggctgtccaaatttgggtaatatttgcttaactgcagtgtcat
 TATATTGTTTTATATTTAGCAATAT------------------------------------------------------------

Template switch alignment (log-probability: -29.4)
 TAT|ATTGtTAAATATAAAACAATATAAAACAAATTTGGACAAGGCTGTCCAAATTTGGGTAATATTTGCTTAACTGCAGTG|TCAT
 TAT|ATTGCTAAATATAAAACAATATAAAACAAATTTGGACAAGGCTGTCCAAATTTGGGTAATATTTGCTTAACTGCAGTG|TCAT


Gorilla > Chimp
---------------
chr10:85224705-85224778

Template switch process:
F1: L TAT 1
F3:                  4 AACAATAT R
RF:   TATATTGTTAAATATAAAACAATATAAAACAAATTTGGACAAGGCTGTCCAAATTTGGGTAATATTTGCTTAACTGCAGTGTC
RR:   ATATAACAATTTATATTTTGTTATATTTTGTTTAAACCTGTTCCGACAGGTTTAAACCCATTATAAACGAATTGACGTCACAG
F2:          3 TTTATATTTTGTTATATTTTGTTTAAACCTGTTCCGACAGGTTTAAACCCATTATAAACGAATTGACGTCACAG 2


Unidirectional alignment (log-probability: -123)
 tatgacactgcagttaagcaaatattacccaaatttggacagccttgtccaaatttgtttTATATTGTTttATATttAACAATAT------------------------------------------------------------
 ------------------------------------------------------------TATATTGTTAAATATAAAACAATATAAAACAAATTTGGACAAGGCTGTCCAAATTTGGGTAATATTTGCTTAACTGCAGTGTCAT

Template switch alignment (log-probability: -23.4)
 TAT|GACACTGCAGTTAAGCAAATATTACCCAAATTTGGACAGCCTTGTCCAAATTTGTTTTATATTGTTTTATATTT|AACAATAT
 TAT|GACACTGCAGTTAAGCAAATATTACCCAAATTTGGACAGCCTTGTCCAAATTTGTTTTATATTGTTTTATATTT|AACAATAT


Chimp > Gorilla
---------------
chr10:63643592-63643669

Template switch process:
F1: L TAT 1
F3:                                                                                                                                                              4 TCAT R
RF:   TATGACACTGCAGTTAAGCAAATATTACCCAAATTTGGACAGCCTTGTCCAAATTTGTTTTATATTGTTTTATATTTAACAATATAAAGCAAAGTGTCCCATTTAAAAATTGGTAAAACCTTATAATCAATATGCATTAAAAATTTTTAGTATCACATCAT
RR:   ATACTGTGACGTCAATTCGTTTATAATGGGTTTAAACCTGTCGGAACAGGTTTAAACAAAATATAACAAAATATAAATTGTTATATTTCGTTTCACAGGGTAAATTTTTAACCATTTTGGAATATTAGTTATACGTAATTTTTAAAAATCATAGTGTAGTA
F2:      3 GTGACGTCAATTCGTTTATAATGGGTTTAAACCTGTCGGAACAGGTTTAAACAAAATATAACAAAATATAAATTGTTA 2


Unidirectional alignment (log-probability: -123)
 TATATTGTTaaATATaaAACAATATaaaacaaatttggacaaggctgtccaaatttgggtaatatttgcttaactgcagtgtcat
 TATATTGTTTTATATTTAACAATAT------------------------------------------------------------

Template switch alignment (log-probability: -23.9)
 TAT|ATTGTTAAATATAAAACAATATAAAACAAATTTGGACAAGGCTGTCCAAATTTGGGTAATATTTGCTTAACTGCAGTG|TCAT
 TAT|ATTGTTAAATATAAAACAATATAAAACAAATTTGGACAAGGCTGTCCAAATTTGGGTAATATTTGCTTAACTGCAGTG|TCAT


=========
Event 121
=========
Phylogenetic placement: species tree consistent
Significant comparisons: 35
Detected in comparisons: 35

Multiple sequence alignment:

    Human: GGAAATATGATAATTCCACTCATATAAATGTCCAATATTTCCTAATTAATCAAATATTGTTATCACTTTGGGATGATGTGACTTCTGTGAGAGTATTCTTTCAAGCC--------------------------------------------TCAAACACTTATGTGAGACTTCTGTGAGAGTATTCTTTCAAGCCTCAGGACACTTACCGAGTCTTATG
          
          
    Chimp: GGAAATATGATAATTCTACTCATATAAATGTCCAATATTTCCTAATTAATCAAATATTGTTATCACTTTGGGATGATGTGACTTCTGTGAGAGTATTCTTTCAAGCC--------------------------------------------TCAAACACTTATGTGAGACTTCTGTGAGAGTATTCTTTCAAGCCTCAAGACACTTACCGAGTCTTATG
          
        ↑                     3          2                                                4                                                                                                                      1                   
  Gorilla: GGAAATATGATAATTCCACTCATATAAATGTCCAATATTTCCTAATTAATCAAATATTGTTATCACTTTGGGATGATGTGACTTCTGTGAGAGTATTCTTTCAAGCC----------------------------------------------------------------------------------------TCAAGACACTTACCGAGTCTTATG
        ↓                     3          2                                                4                                                                                                                      1                   
          
    Human: GGAAATATGATAATTCCACTCATATAAATGTCCAATATTTCCTAATTAATCAAATATTGTTATCACTTTGGGATGATGTGACTTCTGTGAGAGTATTCTTTCAAGCC--------------------------------------------TCAAACACTTATGTGAGACTTCTGTGAGAGTATTCTTTCAAGCCTCAGGACACTTACCGAGTCTTATG

  Cluster:                                                                                                            [                                                                                          ]                   


Orangutan: NNNNNNNNNNNNNNNNNNCTCATATAAATGTCCAATAATTCCTAATTAATCAAATATTGTTATCACTTTGGGATGAtgagacttctgtgagagtattctatcaagcctcaaacacttatgtgagacttctatgagagtattctttcaagcc--------------------------------------------ttaagacacttaCCGAGTCTTATG


Gorilla > Human
---------------
chr10:28503891-28503902

Template switch process:
F1:                                                 L TTTGGGATGATGTGACTTCTGTGAGAGTATTCTTTCAAGCCTCAA 1
F3:                                                              4 GACTTCTGTGAGAGTATTCTTTCAAGCCTCAGGACACTTACCGAGTCTTATGTTTACTATGATGGAAGGTTT R
RF:    TCATATAAATGTCCAATATTTCCTAATTAATCAAATATTGTTATCACTTTGGGATGATGTGACTTCTGTGAGAGTATTCTTTCAAGCCTCAAGACACTTACCGAGTCTTATGTTTACTATGATGGAAGGTTT
RR:    AGTATATTTACAGGTTATAAAGGATTAATTAGTTTATAACAATAGTGAAACCCTACTACACTGAAGACACTCTCATAAGAAAGTTCGGAGTTCTGTGAATGGCTCAGAATACAAATGATACTACCTTCCAAA
F2:  3 AGTGTATTCACA 2


Unidirectional alignment (log-probability: -74.2)
 GATGATGTGACTTCTGTGAGAGTATTCTTTCAAGCCTCAAacacttatgtgagacttctgtgagagtattctttcaagcctcagGACACTTA
 GATGATGTGACTTCTGTGAGAGTATTCTTTCAAGCCTCAA--------------------------------------------GACACTTA

Template switch alignment (log-probability: -34.6)
 GATGATGTGACTTCTGTGAGAGTATTCTTTCAAGCCTCAA|ACAcTTATgTGA|GACTTCTGTGAGAGTATTCTTTCAAGCCTCAgGACACTTA
 GATGATGTGACTTCTGTGAGAGTATTCTTTCAAGCCTCAA|ACATTTATATGA|GACTTCTGTGAGAGTATTCTTTCAAGCCTCAAGACACTTA


Gorilla > Chimp
---------------
chr10:29460668-29460679

Template switch process:
F1:                                                 L TTTGGGATGATGTGACTTCTGTGAGAGTATTCTTTCAAGCCTCAA 1
F3:                                                              4 GACTTCTGTGAGAGTATTCTTTCAAGCCTCAAGACACTTACCGAGTCTTATGTTTACTATGATGGAAG R
RF:    TCATATAAATGTCCAATATTTCCTAATTAATCAAATATTGTTATCACTTTGGGATGATGTGACTTCTGTGAGAGTATTCTTTCAAGCCTCAAGACACTTACCGAGTCTTATGTTTACTATGATGGAAG
RR:    AGTATATTTACAGGTTATAAAGGATTAATTAGTTTATAACAATAGTGAAACCCTACTACACTGAAGACACTCTCATAAGAAAGTTCGGAGTTCTGTGAATGGCTCAGAATACAAATGATACTACCTTC
F2:  3 AGTGTATTCACA 2


Unidirectional alignment (log-probability: -74.1)
 GATGATGTgacttctgtgagagtattctttcaagcctcaaacacttatgtgaGACTTCTGTGAGAGTATTCTTTCAAGCCTCAAGACACTTA
 GATGATGT--------------------------------------------GACTTCTGTGAGAGTATTCTTTCAAGCCTCAAGACACTTA

Template switch alignment (log-probability: -29)
 GATGATGTGACTTCTGTGAGAGTATTCTTTCAAGCCTCAA|ACAcTTATgTGA|GACTTCTGTGAGAGTATTCTTTCAAGCCTCAAGACACTTA
 GATGATGTGACTTCTGTGAGAGTATTCTTTCAAGCCTCAA|ACATTTATATGA|GACTTCTGTGAGAGTATTCTTTCAAGCCTCAAGACACTTA


=========
Event 122
=========
Phylogenetic placement: species tree consistent
Significant comparisons: 1
Detected in comparisons: 13

Multiple sequence alignment:

    Human: GTGGCAGGGCTTGGCTGCTGGGTCAAGGGTGAAGAGTGGAgtgtgtgtgtgtgtgtgtgt------gtgtgtgtgtgtgtgtgtgtTTGGTGAGGGTCAGGGGACATGCAATTC
          
        ↑                      1    4                                                                3  2                   
    Chimp: TTGGCAGGGCTTGGCTGCTGGCTCGAGGGTGAAGAGTGGAgtgtgtgtgtgtgtgt------------------gtgtgtgtgtgtTTGGTGACGGTCAGGGGACATGCAATTC
          
          
  Gorilla: TTGGCAGGGCTTGGCTGCTGGCTCGAGGGTGAAGAGTGGAgtgtgtgtgtgtgtgtgtgt--------gtgtgtgtgtgtatgtgtTTGGTGAGGGTCAGGGGACATGCAATTC
          
          
    Human: GTGGCAGGGCTTGGCTGCTGGGTCAAGGGTGAAGAGTGGAgtgtgtgtgtgtgtgtgtgt------gtgtgtgtgtgtgtgtgtgtTTGGTGAGGGTCAGGGGACATGCAATTC

  Cluster:                      [  ]                                                                                        


Orangutan: TTGGCAGGGCTTGGCTGCTGGCTCGAGAGTGAGGAGTGGAgtgtgtgtgtgtgtgtgtgtgtgtgt--gtgtgtgtgtgtgtgtgtTTGGTGAGGGTCAGGGGACATGCAATTC


Chimp > Human
-------------
chr10:119325038-119325041

Template switch process:
F1: L GGAGGGGTTTAGAGTTAAAAGTGGCAGGGCTTGGCTGCTGG 1
F3:                                              4 AGGGTGAAGAGTGGAGTGTGTGTGTGTGTGTGTGTGTGTG R
RF:   GGAGGGGTTTAGAGTTAAAATTGGCAGGGCTTGGCTGCTGGCTCGAGGGTGAAGAGTGGAGTGTGTGTGTGTGTGTGTGTGTGTGTGTTTGGTGAC
RR:   CCTCCCCAAATCTCAATTTTAACCGTCCCGAACCGACGACCGAGCTCCCACTTCTCACCTCACACACACACACACACACACACACACAAACCACTG
F2:                                                                                             3 ACTG 2


Unidirectional alignment (log-probability: -38.8)
 GAGGGGTTTAGAGTTAAAAgTGGCAGGGCTTGGCTGCTGGgTCaAGGGTGAAGAGTGGAGTGTGTGTGTGTGTGTgtgtgtgtg
 GAGGGGTTTAGAGTTAAAATTGGCAGGGCTTGGCTGCTGGCTCGAGGGTGAAGAGTGGAGTGTGTGTGTGTGTGT---------

Template switch alignment (log-probability: -21.8)
 GAGGGGTTTAGAGTTAAAAgTGGCAGGGCTTGGCTGCTGG|GTCA|AGGGTGAAGAGTGGAGTGTGTGTGTGTGTGTGTGTGTGTG
 GAGGGGTTTAGAGTTAAAATTGGCAGGGCTTGGCTGCTGG|GTCA|AGGGTGAAGAGTGGAGTGTGTGTGTGTGTGTGTGTGTGTG


=========
Event 123
=========
Phylogenetic placement: species tree consistent
Significant comparisons: 46
Detected in comparisons: 46

Multiple sequence alignment:

    Human: GCCTGGGCTTGCAGAGCCGGC--------------------AGTCAGAAGTCAGCGCCGGCTTTGGCTTCTAAACTGTTTTTCTTCAGTAATTG
          
          
    Chimp: GCCTGGGCTTGCAGAGCCGGC--------------------AGTCGGAAGTCAGCGCCGGCTTTGGCTTCTAAACTGTTTTTCTTCAGTAATTG
        ↓                                           1  3        2                   4                   
          
  Gorilla: GCCTGGGCTTGCAGAGCCGGC----------------------------------------ACTGACTTCT-GACTGTTTTTCTTCAGTAATTG
          
        ↑                                           1  3        2                   4                   
    Human: GCCTGGGCTTGCAGAGCCGGC--------------------AGTCAGAAGTCAGCGCCGGCTTTGGCTTCTAAACTGTTTTTCTTCAGTAATTG

  Cluster:                      [                                                  ]                    


Orangutan: GTCTGGGCTGGCAGAGCCGGCGGTCAGAAGTCAGTGCCGGC--------------------TTCGGCTTCTAAACTGTTTTTCTTCAGTAATTG


Human > Gorilla
---------------
chr10:145667711-145667720

Template switch process:
F1: L GGACACACTCAAGAGCCAGCGCCTGGGCTTGCAGAGCCGGCA 1
F3:                                                                          4 ACTGTTTTTCTTCAGTAATTGCCAGGTAAACTGCTTCTCA R
RF:   GGACACACTCAAGAGCCAGCGCCTGGGCTTGCAGAGCCGGCAGTCAGAAGTCAGCGCCGGCTTTGGCTTCTAAACTGTTTTTCTTCAGTAATTGCCAGGTAAACTGCTTCTCA
RR:   CCTGTGTGAGTTCTCGGTCGCGGACCCGAACGTCTCGGCCGTCAGTCTTCAGTCGCGGCCGAAACCGAAGATTTGACAAAAAGAAGTCATTAACGGTCCATTTGACGAAGAGT
F2:                                             3 GTCTTCAGTC 2


Unidirectional alignment (log-probability: -35.1)
 ACACACTCAAGAGCCAGCGCCTGGGCTTGCAGAGCCGGCActgacttctG------------------------------ACTGTTTTTCTTCAGTAATTGCCAGGTAAACTGCTTCTCA
 ACACACTCAAGAGCCAGCGCCTGGGCTTGCAGAGCCGGCA---------GTCAGAAGTCAGCGCCGGCTTTGGCTTCTAAACTGTTTTTCTTCAGTAATTGCCAGGTAAACTGCTTCTCA

Template switch alignment (log-probability: -17)
 ACACACTCAAGAGCCAGCGCCTGGGCTTGCAGAGCCGGCA|CTGACTTCTG|ACTGTTTTTCTTCAGTAATTGCCAGGTAAACTGCTTCTCA
 ACACACTCAAGAGCCAGCGCCTGGGCTTGCAGAGCCGGCA|CTGACTTCTG|ACTGTTTTTCTTCAGTAATTGCCAGGTAAACTGCTTCTCA


Chimp > Gorilla
---------------
chr10:145667711-145667720

Template switch process:
F1: L GGACACACTCAAGAGCCAGCGCCTGGGCTTGCAGAGCCGGCA 1
F3:                                                                          4 ACTGTTTTTCTTCAGTAATTGCCAGGTAAACTGCTTCTCA R
RF:   GGACACACCCAAGAGCCAGCGCCTGGGCTTGCAGAGCCGGCAGTCGGAAGTCAGCGCCGGCTTTGGCTTCTAAACTGTTTTTCTTCAGTAATTGCCAGGTAAACTGCTTCTCA
RR:   CCTGTGTGGGTTCTCGGTCGCGGACCCGAACGTCTCGGCCGTCAGCCTTCAGTCGCGGCCGAAACCGAAGATTTGACAAAAAGAAGTCATTAACGGTCCATTTGACGAAGAGT
F2:                                             3 GTCTTCAGTC 2


Unidirectional alignment (log-probability: -40.7)
 ACACACtCAAGAGCCAGCGCCTGGGCTTGCAGAGCCGGCActgacttctG------------------------------ACTGTTTTTCTTCAGTAATTGCCAGGTAAACTGCTTCTCA
 ACACACCCAAGAGCCAGCGCCTGGGCTTGCAGAGCCGGCA---------GTCGGAAGTCAGCGCCGGCTTTGGCTTCTAAACTGTTTTTCTTCAGTAATTGCCAGGTAAACTGCTTCTCA

Template switch alignment (log-probability: -28.1)
 ACACACtCAAGAGCCAGCGCCTGGGCTTGCAGAGCCGGCA|CTGACTTCtG|ACTGTTTTTCTTCAGTAATTGCCAGGTAAACTGCTTCTCA
 ACACACCCAAGAGCCAGCGCCTGGGCTTGCAGAGCCGGCA|CTGACTTCCG|ACTGTTTTTCTTCAGTAATTGCCAGGTAAACTGCTTCTCA


=========
Event 124
=========
Phylogenetic placement: species tree consistent
Significant comparisons: 13
Detected in comparisons: 13

Multiple sequence alignment:

    Human: attattagataagaagaggatcactgcaAAAACAAACAGATACTTGTT-TTTGCAGT-GATGGAGATAACATTGTTAATATT
          
        ↑                     3           2             1               4                   
    Chimp: attattagataagaagaggatcactgcaAAAACAAACAGATACTTGATGGTCTCAGTACACGGAGATAACATTGTTAATATT
          
          
  Gorilla: attattagataagaagaggatcactgcaAAAACAAACAGATGCTTGATGGTCTCAGTACATGGAGATAACATTGTTAATATT
        ↓                       3         2             1             4                     
          
    Human: attattagataagaagaggatcactgcaAAAACAAACAGATACTTGTT-TTTGCAGT-GATGGAGATAACATTGTTAATATT

  Cluster:                                          [                  ]                    


Orangutan: attattagataagaagaggatcactacaAAA----ACAGATACTTGATGGTCTCAGTACATGGAGATAACATTGTTAATATT


Chimp > Human
-------------
chr10:50227340-50227352

Template switch process:
F1: L TAGATAAGAAGAGGATCACTGCAAAAACAAACAGATACTTG 1
F3:                                                         4 GGAGATAACATTGTTAATATTTTTATAGTATTTTAAAGCT R
RF:   TAGATAAGAAGAGGATCACTGCAAAAACAAACAGATACTTGATGGTCTCAGTACACGGAGATAACATTGTTAATATTTTTATAGTATTTTAAAGCT
RR:   ATCTATTCTTCTCCTAGTGACGTTTTTGTTTGTCTATGAACTACCAGAGTCATGTGCCTCTATTGTAACAATTATAAAAATATCATAAAATTTCGA
F2:               3 TAGTGACGTTTTT 2


Unidirectional alignment (log-probability: -37.6)
 AGATAAGAAGAGGATCACTGCAAAAACAAACAGATACTtgtttttgcagTGATG-------------GAGATAACATTGTTAATATTTTTATAGTATTTTAAAGCT
 AGATAAGAAGAGGATCACTGCAAAAACAAACAGATACT-----------TGATGGTCTCAGTACACGGAGATAACATTGTTAATATTTTTATAGTATTTTAAAGCT

Template switch alignment (log-probability: -16.9)
 AGATAAGAAGAGGATCACTGCAAAAACAAACAGATACTTG|TTTTTGCAGTGAT|GGAGATAACATTGTTAATATTTTTATAGTATTTTAAAGCT
 AGATAAGAAGAGGATCACTGCAAAAACAAACAGATACTTG|TTTTTGCAGTGAT|GGAGATAACATTGTTAATATTTTTATAGTATTTTAAAGCT


Gorilla > Human
---------------
chr10:50227340-50227350

Template switch process:
F1: L ATTATTAGATAAGAAGAGGATCACTGCAAAAACAAACAGATACTTG 1
F3:                                                            4 ATGGAGATAACATTGTTAATATTTTTATAGTATTTTAAAG R
RF:   ATTATTAGATAAGAAGAGGATCACTGCAAAAACAAACAGATGCTTGATGGTCTCAGTACATGGAGATAACATTGTTAATATTTTTATAGTATTTTAAAG
RR:   TAATAATCTATTCTTCTCCTAGTGACGTTTTTGTTTGTCTACGAACTACCAGAGTCATGTACCTCTATTGTAACAATTATAAAAATATCATAAAATTTC
F2:                      3 GTGACGTTTTT 2


Unidirectional alignment (log-probability: -41.6)
 AGATAAGAAGAGGATCACTGCAAAAACAAACAGA----------------TACttgtttttgcagtgATGGAGATAACATTGTTAATATTTTTATAGTATTTTAAAG
 AGATAAGAAGAGGATCACTGCAAAAACAAACAGATGCTTGATGGTCTCAGTAC--------------ATGGAGATAACATTGTTAATATTTTTATAGTATTTTAAAG

Template switch alignment (log-probability: -22.8)
 AGATAAGAAGAGGATCACTGCAAAAACAAACAGATaCTTG|TTTTTGCAGTG|ATGGAGATAACATTGTTAATATTTTTATAGTATTTTAAAG
 AGATAAGAAGAGGATCACTGCAAAAACAAACAGATGCTTG|TTTTTGCAGTG|ATGGAGATAACATTGTTAATATTTTTATAGTATTTTAAAG


=========
Event 125
=========
Phylogenetic placement: ambiguous, missing/gapped/masked alignment block
Significant comparisons: 34
Detected in comparisons: 34

Multiple sequence alignment:

    Human: AATTTATTATTTTGAAAATACT--GTATTATGAAGCCATGTTCATA--AAGGTAAGAAAGGCAGATTCTACA
          
          
    Chimp: 
          
          
  Gorilla: AATTTATTATTTTGAAAATACC----TTTATGAACATGGCTTCATAATATAGTAAGAAAGGCAGATTCTACA
        ↓                      1    3                        24                   
        ↑                      1  3                          24                   
    Human: AATTTATTATTTTGAAAATACT--GTATTATGAAGCCATGTTCATA--AAGGTAAGAAAGGCAGATTCTACA

  Cluster:                      [                            ]                    


Orangutan: AATTTATTATTTTGAAAATACTAT--ATTATGAAGCCACATTCATA--AAGGTAAGAAAGGCAGATTCTACA


Gorilla > Human
---------------
chr10:5107303-5107328

Template switch process:
F1: L ATAAGGGAATATGATTGAATAATTTATTATTTTGAAAATAC 1
F3:                                                                    4 GTAAGAAAGGCAGATTCTACAACTAGTCAGACAACTTAAC R
RF:   ATAAGGGAATATGATTGAATAATTTATTATTTTGAAAATACCTTTATGAACATGGCTTCATAATATAGTAAGAAAGGCAGATTCTACAACTAGTCAGACAACTTAAC
RR:   TATTCCCTTATACTAACTTATTAAATAATAAAACTTTTATGGAAATACTTGTACCGAAGTATTATATCATTCTTTCCGTCTAAGATGTTGATCAGTCTGTTGAATTG
F2:                                          3 GAAATACTTGTACCGAAGTATTATGT 2


Unidirectional alignment (log-probability: -59)
 TAAGGGAATATGATTGAATAATTTATTATTTTGAAAATAC----------------------TgTAttatgaagccatgttcataaagGTAAGAAAGGCAGATTCTACAACTAGTCAGACAACTTAAC
 TAAGGGAATATGATTGAATAATTTATTATTTTGAAAATACCTTTATGAACATGGCTTCATAATATA----------------------GTAAGAAAGGCAGATTCTACAACTAGTCAGACAACTTAAC

Template switch alignment (log-probability: -24.6)
 TAAGGGAATATGATTGAATAATTTATTATTTTGAAAATAC|TgTATTATGAAGCCATGTTCATAAAG|GTAAGAAAGGCAGATTCTACAACTAGTCAGACAACTTAAC
 TAAGGGAATATGATTGAATAATTTATTATTTTGAAAATAC|TATATTATGAAGCCATGTTCATAAAG|GTAAGAAAGGCAGATTCTACAACTAGTCAGACAACTTAAC


Human > Gorilla
---------------
chr10:5163884-5163909

Template switch process:
F1: L ATAAGGGAATATGATTGAATAATTTATTATTTTGAAAATAC 1
F3:                                                                    4 GTAAGAAAGGCAGATTCTACAACTAGTCAGACAACTTAAC R
RF:   ATAAGGGAATATGATTGAATAATTTATTATTTTGAAAATACTGTATTATGAAGCCATGTTCATAAAGGTAAGAAAGGCAGATTCTACAACTAGTCAGACAACTTAAC
RR:   TATTCCCTTATACTAACTTATTAAATAATAAAACTTTTATGACATAATACTTCGGTACAAGTATTTCCATTCTTTCCGTCTAAGATGTTGATCAGTCTGTTGAATTG
F2:                                          3 ATATAATACTTCGGTACAAGTATTTC 2


Unidirectional alignment (log-probability: -59)
 TAAGGGAATATGATTGAATAATTTATTATTTTGAAAATACctttatgaacatggcttcataaTaTA----------------------GTAAGAAAGGCAGATTCTACAACTAGTCAGACAACTTAAC
 TAAGGGAATATGATTGAATAATTTATTATTTTGAAAATAC----------------------TGTATTATGAAGCCATGTTCATAAAGGTAAGAAAGGCAGATTCTACAACTAGTCAGACAACTTAAC

Template switch alignment (log-probability: -24.6)
 TAAGGGAATATGATTGAATAATTTATTATTTTGAAAATAC|CTTTATGAACATGGCTTCATAATAtA|GTAAGAAAGGCAGATTCTACAACTAGTCAGACAACTTAAC
 TAAGGGAATATGATTGAATAATTTATTATTTTGAAAATAC|CTTTATGAACATGGCTTCATAATACA|GTAAGAAAGGCAGATTCTACAACTAGTCAGACAACTTAAC


=========
Event 126
=========
Phylogenetic placement: species tree consistent
Significant comparisons: 35
Detected in comparisons: 35

Multiple sequence alignment:

    Human: TTCATGTGGAAAAATTAAAGTCACACTGGCATTTATTACGTGGGAACTGACTCACTTCAATAGACTCACCAGAATTCTCAATTGTGAAGAATGTGGACTTTGAATTATTTTACAGACTAGATGTGTGA-------------CCTTTGGATGAACCACATAAGTC
          
          
    Chimp: TTCATGTGGAAAAATTAAAGTCACACTGGCATTTATTACGTGGGAACTGACTCACTTCAATAGACTCACCAGAATTCTCAATTGTGAAGAATGTGGACTTTGAATTATTTTACAGACTAGATGTGTGA-------------CCTTTGGATGAACCACATAAGTC
          
        ↑                     3    2                                                                                                 1                   4                    
  Gorilla: TTCATGTGGAAAAATTAAAGTCACACTGGCATTTATTACGTGGGAACTGACTCACTTCAATAGACTCACCAGAATTCTCAATTGTGAAGAATGTGGACTTTGAATTATTTTACAGACTAGATGAATTATTTTACAATGAATTCATTGGATGAACCACATAAGCC
        ↓                     3    2                                                                                                 1                   4                    
          
    Human: TTCATGTGGAAAAATTAAAGTCACACTGGCATTTATTACGTGGGAACTGACTCACTTCAATAGACTCACCAGAATTCTCAATTGTGAAGAATGTGGACTTTGAATTATTTTACAGACTAGATGTGTGA-------------CCTTTGGATGAACCACATAAGTC

  Cluster:                                                                                                                            [                   ]                   


Orangutan: ------------------------------------------------------------------------------------tatagaatatatatattgaat--atatatagaatata-------------------------------------------


Gorilla > Human
---------------
chr10:50947238-50947243

Template switch process:
F1:                                                                 L TGTGAAGAATGTGGACTTTGAATTATTTTACAGACTAGATG 1
F3:                                                                                                                             4 CTTTGGATGAACCACATAAGTCGTCGCAAAGCTAATAAGGAT R
RF:    GTCACACTGGCATTTATTACGTGGGAACTGACTCACTTCAATAGACTCACCAGAATTCTCAATTGTGAAGAATGTGGACTTTGAATTATTTTACAGACTAGATGAATTATTTTACAATGAATTCATTGGATGAACCACATAAGCCGTCGCAAAGCTAATAAGGAT
RR:    CAGTGTGACCGTAAATAATGCACCCTTGACTGAGTGAAGTTATCTGAGTGGTCTTAAGAGTTAACACTTCTTACACCTGAAACTTAATAAAATGTCTGATCTACTTAATAAAATGTTACTTAAGTAACCTACTTGGTGTATTCGGCAGCGTTTCGATTATTCCTA
F2:  3 CAGTGT 2


Unidirectional alignment (log-probability: -38.7)
 GTGAAGAATGTGGACTTTGAATTATTTTACAGACTAGATG---------------------tgtgacctTTGGATGAACCACATAAGtCGTCGCAAAGCTAATAAGG
 GTGAAGAATGTGGACTTTGAATTATTTTACAGACTAGATGAATTATTTTACAATGAATTCA--------TTGGATGAACCACATAAGCCGTCGCAAAGCTAATAAGG

Template switch alignment (log-probability: -27.6)
 GTGAAGAATGTGGACTTTGAATTATTTTACAGACTAGATG|TGTGAC|CtTTGGATGAACCACATAAGtCGTCGCAAAGCTAATAAGG
 GTGAAGAATGTGGACTTTGAATTATTTTACAGACTAGATG|TGTGAC|CATTGGATGAACCACATAAGCCGTCGCAAAGCTAATAAGG


Gorilla > Chimp
---------------
chr10:51742451-51742456

Template switch process:
F1:                                                                 L TGTGAAGAATGTGGACTTTGAATTATTTTACAGACTAGATG 1
F3:                                                                                                                             4 CTTTGGATGAACCACATAAGTCGTCGCAAAGCTAATAAGGAT R
RF:    GTCACACTGGCATTTATTACGTGGGAACTGACTCACTTCAATAGACTCACCAGAATTCTCAATTGTGAAGAATGTGGACTTTGAATTATTTTACAGACTAGATGAATTATTTTACAATGAATTCATTGGATGAACCACATAAGCCGTCGCAAAGCTAATAAGGAT
RR:    CAGTGTGACCGTAAATAATGCACCCTTGACTGAGTGAAGTTATCTGAGTGGTCTTAAGAGTTAACACTTCTTACACCTGAAACTTAATAAAATGTCTGATCTACTTAATAAAATGTTACTTAAGTAACCTACTTGGTGTATTCGGCAGCGTTTCGATTATTCCTA
F2:  3 CAGTGT 2


Unidirectional alignment (log-probability: -38.7)
 GTGAAGAATGTGGACTTTGAATTATTTTACAGACTAGATG---------------------tgtgacctTTGGATGAACCACATAAGtCGTCGCAAAGCTAATAAGG
 GTGAAGAATGTGGACTTTGAATTATTTTACAGACTAGATGAATTATTTTACAATGAATTCA--------TTGGATGAACCACATAAGCCGTCGCAAAGCTAATAAGG

Template switch alignment (log-probability: -27.6)
 GTGAAGAATGTGGACTTTGAATTATTTTACAGACTAGATG|TGTGAC|CtTTGGATGAACCACATAAGtCGTCGCAAAGCTAATAAGG
 GTGAAGAATGTGGACTTTGAATTATTTTACAGACTAGATG|TGTGAC|CATTGGATGAACCACATAAGCCGTCGCAAAGCTAATAAGG


=========
Event 127
=========
Phylogenetic placement: species tree consistent
Significant comparisons: 46
Detected in comparisons: 46

Multiple sequence alignment:

    Human: GCTGGGAGCATGACCACTCTTTCTAGGTCTGA---------------------ATAGATAGAATAACCACCACCTCAGAAAATAGACTGTACAGCTTAAGACAGATGTTGAG
          
          
    Chimp: GCTGGGAGCATGACCACTCTTTCTAGGTCTGA---------------------ATAGATAGAATAACCACCACTTCAGAAAATAGAATGTATAGCTTAAGACAGATGTTGAG
        ↓                       3       1                        2                              4                         
          
  Gorilla: GCTGGGAGCATGACCACTCTTTCTAGGTCTAT------------------------------------------TCAGACCTAGAAATGTATAGCTTAAGACAGATGTTGAG
          
        ↑                     3         1                        2                                4                       
    Human: GCTGGGAGCATGACCACTCTTTCTAGGTCTGA---------------------ATAGATAGAATAACCACCACCTCAGAAAATAGACTGTACAGCTTAAGACAGATGTTGAG

  Cluster:                               [                                                            ]                   


Orangutan: GCTGGGAGCATGACCAGTCTTTCTAGGTCTGAATAGATAGAATAACCACCACC---------------------TCAGAAAAGAGAATGTATAG-CTAAGACAGATGTTGAG


Human > Gorilla
---------------
chr10:89857196-89857210

Template switch process:
F1: L CACAATATCTTGCTGGGAGCATGACCACTCTTTCTAGGTCT 1
F3:                                                                              4 TGTATAGCTTAAGACAGATGTTGAGGCATGAAGAAGATAAATCCT R
RF:   CACAATATCTTGCTGGGAGCATGACCACTCTTTCTAGGTCTGAATAGATAGAATAACCACCACCTCAGAAAATAGACTGTACAGCTTAAGACAGATGTTGAGGCATGAAGAAGATAAATCCT
RR:   GTGTTATAGAACGACCCTCGTACTGGTGAGAAAGATCCAGACTTATCTATCTTATTGGTGGTGGAGTCTTTTATCTGACATGTCGAATTCTGTCTACAACTCCGTACTTCTTCTATTTAGGA
F2:                               3 AAAGATCCAGACTTA 2


Unidirectional alignment (log-probability: -49.2)
 ACAATATCTTGCTGGGAGCATGACCACTCTTTCTAGGTCTattcagacctaGA--------------------------------AaTGTAtAGCTTAAGACAGATGTTGAGGCATGAAGAAGATAA
 ACAATATCTTGCTGGGAGCATGACCACTCTTTCTAGGTCT-----------GAATAGATAGAATAACCACCACCTCAGAAAATAGACTGTACAGCTTAAGACAGATGTTGAGGCATGAAGAAGATAA

Template switch alignment (log-probability: -23.3)
 ACAATATCTTGCTGGGAGCATGACCACTCTTTCTAGGTCT|ATTCAGACCTAGAAA|TGTAtAGCTTAAGACAGATGTTGAGGCATGAAGAAGATAA
 ACAATATCTTGCTGGGAGCATGACCACTCTTTCTAGGTCT|ATTCAGACCTAGAAA|TGTACAGCTTAAGACAGATGTTGAGGCATGAAGAAGATAA


Chimp > Gorilla
---------------
chr10:89857196-89857208

Template switch process:
F1: L CACAATATCTTGCTGGGAGCATGACCACTCTTTCTAGGTCT 1
F3:                                                                            4 AATGTATAGCTTAAGACAGATGTTGAGGCATGAAGAAGAT R
RF:   CACAATATCTTGCTGGGAGCATGACCACTCTTTCTAGGTCTGAATAGATAGAATAACCACCACTTCAGAAAATAGAATGTATAGCTTAAGACAGATGTTGAGGCATGAAGAAGAT
RR:   GTGTTATAGAACGACCCTCGTACTGGTGAGAAAGATCCAGACTTATCTATCTTATTGGTGGTGAAGTCTTTTATCTTACATATCGAATTCTGTCTACAACTCCGTACTTCTTCTA
F2:                                 3 AGATCCAGACTTA 2


Unidirectional alignment (log-probability: -38.1)
 ACAATATCTTGCTGGGAGCATGACCACTCTTTCTAGGTCTattcagacctaGA--------------------------------AATGTATAGCTTAAGACAGATGTTGAGGCATGAAGAAGAT
 ACAATATCTTGCTGGGAGCATGACCACTCTTTCTAGGTCT-----------GAATAGATAGAATAACCACCACTTCAGAAAATAGAATGTATAGCTTAAGACAGATGTTGAGGCATGAAGAAGAT

Template switch alignment (log-probability: -17.4)
 ACAATATCTTGCTGGGAGCATGACCACTCTTTCTAGGTCT|ATTCAGACCTAGA|AATGTATAGCTTAAGACAGATGTTGAGGCATGAAGAAGAT
 ACAATATCTTGCTGGGAGCATGACCACTCTTTCTAGGTCT|ATTCAGACCTAGA|AATGTATAGCTTAAGACAGATGTTGAGGCATGAAGAAGAT


=========
Event 128
=========
Phylogenetic placement: species tree consistent
Significant comparisons: 5
Detected in comparisons: 25

Multiple sequence alignment:

    Human: CAGTTGTTTCCTCTGCTTTTGAGTCACAGTTAATATTT-AGTGTG-------AGTAAAATTATACCATGGTA
          
          
    Chimp: CAGTTGTTTCCTCTGTTTTTGAGTCACAGTTAATATTTAACTGTG-ACTCATGGTAAAATTATACCATGGTA
          
        ↑                     3         2         1           4                   
  Gorilla: CTGTTGTTTCCTCTGTTTTTGAGTCACAGTTAATATTT-AGTGT-G------GGTAAAATTATACCATGGTA
          
          
    Human: CAGTTGTTTCCTCTGCTTTTGAGTCACAGTTAATATTT-AGTGTG-------AGTAAAATTATACCATGGTA

  Cluster:                                       [            ]                   


Orangutan: CAGTTGTTTCCTCTGTTTTTGAATCACAGTTAATATTC-AGTGT-G------GGTAAAATTATACCATGGTA


Gorilla > Chimp
---------------
chr10:52927817-52927827

Template switch process:
F1: L TTACAGTTGTTTCCTCTGTTTTTGAGTCACAGTTAATATTTA 1
F3:                                               4 TGGTAAAATTATACCATGGTAGATGCACTAAATGATAAAGT R
RF:   TTACTGTTGTTTCCTCTGTTTTTGAGTCACAGTTAATATTTAGTGTGGGTAAAATTATACCATGGTAGATGCACTAAATGATAAAGT
RR:   AATGACAACAAAGGAGACAAAAACTCAGTGTCAATTATAAATCACACCCATTTTAATATGGTACCATCTACGTGATTTACTATTTCA
F2:                       3 ACTCAGTGTCA 2


Unidirectional alignment (log-probability: -41.8)
 ACaGTTGTTTCCTCTGTTTTTGAGTCACAGTTAATATTTaAcTGTGactcatGGTAAAATTATACCATGGTAGATGCACTAAATGATAAAG
 ACTGTTGTTTCCTCTGTTTTTGAGTCACAGTTAATATTT-AGTGTG------GGTAAAATTATACCATGGTAGATGCACTAAATGATAAAG

Template switch alignment (log-probability: -28.2)
 ACaGTTGTTTCCTCTGTTTTTGAGTCACAGTTAATATTTA|ACTGTGACTCA|tGGTAAAATTATACCATGGTAGATGCACTAAATGATAAAG
 ACTGTTGTTTCCTCTGTTTTTGAGTCACAGTTAATATTTA|ACTGTGACTCA|GGGTAAAATTATACCATGGTAGATGCACTAAATGATAAAG


=========
Event 129
=========
Phylogenetic placement: species tree consistent
Significant comparisons: 2
Detected in comparisons: 25

Multiple sequence alignment:

    Human: CTAATTTTCATGTCTCGTAGATTTGGTAGCACCAAATAAAATTGTAAACACCTTGCACTTTCTTCTCCAACTTGTTTCTGTTAAAAGCAGAAGAAAATTTACAGAAATAACAAAGAATGAGGATAATTTCAGGGGGATATTAATACTAGTTTAATTCATGCAGTAAGTAGAAATAAAGAG
        ↓                      1            4                                                                                                                         3   2                   
          
    Chimp: CTAATTTTCATGTCTCGTAGACATG-------AAAATAAGATTGTAAACACCTTGCACTTTGTTCTCCAACTTGTTTCTGTTAAAAGCAGAAGAAAATTTACAGAAATAACAAAGAATGAGGATAATTTCAGGGGGATATTAATACTAGTTTAATTCATGCAGTAAGTAGAAATAAAGAG
          
          
  Gorilla: CAAATTTTCATGTCTCGTAGATTTGGTAGCACCAAATAAAATTGTAAACACCTTGCACTTTCTTCTCCAACTTGTTTCTGTTAAAAGCAGAAGAAAATTTACAAAAATAACAAAGAATGAGGATAATTTCAGGGGGATATTAATACTAGTTTAATTCATGCAGTAAGTAGAAATAAAGAG
          
          
    Human: CTAATTTTCATGTCTCGTAGATTTGGTAGCACCAAATAAAATTGTAAACACCTTGCACTTTCTTCTCCAACTTGTTTCTGTTAAAAGCAGAAGAAAATTTACAGAAATAACAAAGAATGAGGATAATTTCAGGGGGATATTAATACTAGTTTAATTCATGCAGTAAGTAGAAATAAAGAG

  Cluster:                      [                 ]                                                                                                                                           


Orangutan: CTAATTTTCATGTCTTATAGATTTGGTAGCACCAAATAAAATTGTAAACACCTTGCACTTTCTTCTCCAACTTGCTTCTGTTAAAAGCAGAAGAAAATTTACAGAAATAACAAAGAATGAGGATAATTTCAGGGGGATATTAATTCTAGTTTAATTCATGCAGTAAGTAGAAATAAAGAG


Human > Chimp
-------------
chr10:29566026-29566030

Template switch process:
F1: L AGGATTTTTAAGCCCTTCTGCTAATTTTCATGTCTCGTAGA 1
F3:                                                      4 AAATAAGATTGTAAACACCTTGCACTTTGTTCTCCAACTTGTTTCTG R
RF:   AGGATTTTTAAGCCCTTCTGCTAATTTTCATGTCTCGTAGATTTGGTAGCACCAAATAAAATTGTAAACACCTTGCACTTTCTTCTCCAACTTGTTTCTGTTAAAAGCAGAAGAAAATTTACAGAAATAACAAAGAATGAGGATAATTTCAGGGGGATATTAATACTAGTTTAATTCATG
RR:   TCCTAAAAATTCGGGAAGACGATTAAAAGTACAGAGCATCTAAACCATCGTGGTTTATTTTAACATTTGTGGAACGTGAAAGAAGAGGTTGAACAAAGACAATTTTCGTCTTCTTTTAAATGTCTTTATTGTTTCTTACTCCTATTAAAGTCCCCCTATAATTATGATCAAATTAAGTAC
F2:                                                                                                                                                                                3 AGTAC 2


Unidirectional alignment (log-probability: -39.5)
 GGATTTTTAAGCCCTTCTGCTAATTTTCATGTCTCGTAGA-----------CatgaAAATAAgATTGTAAACACCTTGCACTTTgTTCTCCAACTT
 GGATTTTTAAGCCCTTCTGCTAATTTTCATGTCTCGTAGATTTGGTAGCACC----AAATAAAATTGTAAACACCTTGCACTTTCTTCTCCAACTT

Template switch alignment (log-probability: -28)
 GGATTTTTAAGCCCTTCTGCTAATTTTCATGTCTCGTAGA|CATGA|AAATAAgATTGTAAACACCTTGCACTTTgTTCTCCAACTT
 GGATTTTTAAGCCCTTCTGCTAATTTTCATGTCTCGTAGA|CATGA|AAATAAAATTGTAAACACCTTGCACTTTCTTCTCCAACTT


=========
Event 130
=========
Phylogenetic placement: species tree consistent
Significant comparisons: 25
Detected in comparisons: 25

Multiple sequence alignment:

    Human: ---------GACCTTTGTTATCTTGGACATAGGCATGTAGGTCACAGAACACATCCTACGCGCTCTTCTTC
        ↓                     3     2           1            4                   
          
    Chimp: ---------GACCTTTGTTATCTTGGACATAGGCATG-----TCCAAGATACATCCTACGCGCTCTTCTTC
          
        ↑                     3     2           1            4                   
  Gorilla: ---------GACCTTTGTTATCTTGGACATAGGCATGTAGGTCACAGAACACATCCTACGCGCTCTTCTTC
          
          
    Human: ---------GACCTTTGTTATCTTGGACATAGGCATGTAGGTCACAGAACACATCCTACGCGCTCTTCTTC

  Cluster:                                      [           ]                    


Orangutan: GTTCTACTGTACCTTTGTTATCTTGGACACAGGCATGCAGGTCATAGAACACATCCTACTAGCTCTTCTTC


Human > Chimp
-------------
chr10:82226139-82226145

Template switch process:
F1: L TCCCATTTGTACTGACCTTTGTTATCTTGGACATAGGCATGT 1
F3:                                                       4 ACATCCTACGCGCTCTTCTTCCATCGGGTGGTCTCAATAT R
RF:   TCCCATTTGTACTGACCTTTGTTATCTTGGACATAGGCATGTAGGTCACAGAACACATCCTACGCGCTCTTCTTCCATCGGGTGGTCTCAATAT
RR:   AGGGTAAACATGACTGGAAACAATAGAACCTGTATCCGTACATCCAGTGTCTTGTGTAGGATGCGCGAGAAGAAGGTAGCCCACCAGAGTTATA
F2:                        3 TAGAACC 2


Unidirectional alignment (log-probability: -30.3)
 CCATTTGTACTGACCTTTGTTATCTTGGACATAGGCATGT-----------CcaagatACATCCTACGCGCTCTTCTTCCATCGGGTGGTCTCAATAT
 CCATTTGTACTGACCTTTGTTATCTTGGACATAGGCATGTAGGTCACAGAAC------ACATCCTACGCGCTCTTCTTCCATCGGGTGGTCTCAATAT

Template switch alignment (log-probability: -16.2)
 CCATTTGTACTGACCTTTGTTATCTTGGACATAGGCATGT|CCAAGAT|ACATCCTACGCGCTCTTCTTCCATCGGGTGGTCTCAATAT
 CCATTTGTACTGACCTTTGTTATCTTGGACATAGGCATGT|CCAAGAT|ACATCCTACGCGCTCTTCTTCCATCGGGTGGTCTCAATAT


Gorilla > Chimp
---------------
chr10:82226139-82226145

Template switch process:
F1: L TCCCATTTGTACTGACCTTTGTTATCTTGGACATAGGCATGT 1
F3:                                                       4 ACATCCTACGCGCTCTTCTTCCATCGGGTGGTCTCAATAT R
RF:   TCCCATTTGTACTGACCTTTGTTATCTTGGACATAGGCATGTAGGTCACAGAACACATCCTACGCGCTCTTCTTCCATCAGGTGGTCTCAATAT
RR:   AGGGTAAACATGACTGGAAACAATAGAACCTGTATCCGTACATCCAGTGTCTTGTGTAGGATGCGCGAGAAGAAGGTAGTCCACCAGAGTTATA
F2:                        3 TAGAACC 2


Unidirectional alignment (log-probability: -35.4)
 CCATTTGTACTGACCTTTGTTATCTTGGACATAGGCATGT-----------CcaagatACATCCTACGCGCTCTTCTTCCATCgGGTGGTCTCAATAT
 CCATTTGTACTGACCTTTGTTATCTTGGACATAGGCATGTAGGTCACAGAAC------ACATCCTACGCGCTCTTCTTCCATCAGGTGGTCTCAATAT

Template switch alignment (log-probability: -22.2)
 CCATTTGTACTGACCTTTGTTATCTTGGACATAGGCATGT|CCAAGAT|ACATCCTACGCGCTCTTCTTCCATCgGGTGGTCTCAATAT
 CCATTTGTACTGACCTTTGTTATCTTGGACATAGGCATGT|CCAAGAT|ACATCCTACGCGCTCTTCTTCCATCAGGTGGTCTCAATAT


=========
Event 131
=========
Phylogenetic placement: species tree consistent
Significant comparisons: 35
Detected in comparisons: 35

Multiple sequence alignment:

    Human: TGTCATGAATATTATCGCATACTGAATTGTAAACACTTTACCACTGTAAAAATTACTGGAAAGAACACTTCATTAACGGTGCACATTACTAAAAAATGAGCTCAGCAATGTTAGAAGACGAGGACTTCTTTTAATAATCAAGATAATTTTTATGCACATACAATTCAGTGTTTACTGAATTGTAAACACTTTACCACTGTAAAAATTACTGGAAAGAACACTTCATTAACAGTGCACATTACTAAAAAATGAGCTCAGCAATGTTAGAAGTCGAGGACTTCTTTTAATAATC----AAGATAATTTTTATGCACATAAAAGAATTATATTATCAACAAAG
          
          
    Chimp: TGTCATGAATGTTATCGCATACTGAATTGTAAACACTTTGCCACTGTAAAAATTACTGGAAAGAACACTTCATTAACAGTGCACATTACTAAAAAATGAGCTCAGCAATGTTAGAAGTCGAGGACTTCTTTTAATAATCAAGATAATTTTTATGCACATACAATTCAGTGTTTACTGAATTGTAAACACTTTACCACTGTAAAAATTACTGGAAAGAACACTTCATTAACAGTGCACATTACTAAAAAATGAGCTCAGCAATGTTAGAAGTCGAGGACTTCTTTTAAT----AATCAAGATAATTTTTATGCACATAAAAGAATTATATTATCAACAAAG
          
        ↑                        4                                                                                                                                                              3          2                                                                                                                              1                   
  Gorilla: TGTCATGAATATTATCGCATATTGAATT---------------------------------------------------------------------------------------------------------------------------------------------------------GTAAACACTTTACCACTGTAAAAATTACTGGAAAGAACACTTCATTAACAGTGCACATTACTAAAAAATGAGCTCAGCAATGTTAGAAGTCGAGGACTTCTTTTAATAATC----AAGATAATTTTTATGCACATAAAAGA---GAATTATCAACAAAG
        ↓                        4                                                                                                                                                              3          2                                                                                                                              1                   
          
    Human: TGTCATGAATATTATCGCATACTGAATTGTAAACACTTTACCACTGTAAAAATTACTGGAAAGAACACTTCATTAACGGTGCACATTACTAAAAAATGAGCTCAGCAATGTTAGAAGACGAGGACTTCTTTTAATAATCAAGATAATTTTTATGCACATACAATTCAGTGTTTACTGAATTGTAAACACTTTACCACTGTAAAAATTACTGGAAAGAACACTTCATTAACAGTGCACATTACTAAAAAATGAGCTCAGCAATGTTAGAAGTCGAGGACTTCTTTTAATAATC----AAGATAATTTTTATGCACATAAAAGAATTATATTATCAACAAAG

  Cluster:                      [                                                                                                                                                              ]                                                                                                                                                              


Orangutan: 


Gorilla > Human
---------------
chr10:53346612-53346623

Template switch process:
F1: L ACCAGCCAGGCTGTGAAGTTTGTCATGAATATTATCGCATACTGAATTGTAAACACTTTACCACTGTAAAAATTACTGGAAAGAACACTTCATTAACGGTGCACATTACTAAAAAATGAGCTCAGCAATGTTAGAAGACGAGGACTTCTTTTAATAATCAAGATAATTTTTATGCACATACAA 1
F3:                                           4 TGAATTGTAAACACTTTACCACTGTAAAAATTACTGGAAAGAACAC R
RF:   ACCAGCCAGGCTGTGAAGTTTGTCATGAATATTATCGCATATTGAATTGTAAACACTTTACCACTGTAAAAATTACTGGAAAGAACACTTCATTAACAGTGCACATTACTAAAAAATGAGCTCAGCAATGTTAGAAGTCGAGGACTTCTTTTAATAATCAAGATAATTTTTATGCACATAAAA
RR:   TGGTCGGTCCGACACTTCAAACAGTACTTATAATAGCGTATAACTTAACATTTGTGAAATGGTGACATTTTTAATGACCTTTCTTGTGAAGTAATTGTCACGTGTAATGATTTTTTACTCGAGTCGTTACAATCTTCAGCTCCTGAAGAAAATTATTAGTTCTATTAAAAATACGTGTATTTT
F2:                                                 3 CATTTGTGACTT 2


Unidirectional alignment (log-probability: -233)
 acttcttttaataatcaagataatttttatgcacatacaattcagtgtttactgaattgtaaacactttaccactgtaaaaattactggaaa
 --------------------------------------------------------------------------------------------

Template switch alignment (log-probability: -53.4)
 ACTTCTTTTAATAATCAAGATAATTTTTATGCACATAcAA|TtcAGTGTTTAC|TGAATTGTAAACACTTTACCACTGTAAAAATTACTGGAAA
 ACTTCTTTTAATAATCAAGATAATTTTTATGCACATAAAA|TAAAGTGTTTAC|TGAATTGTAAACACTTTACCACTGTAAAAATTACTGGAAA


Gorilla > Chimp
---------------
chr10:54174751-54174762

Template switch process:
F1: L ACCAGCCAGGCTGTGAAGTTTGTCATGAATGTTATCGCATACTGAATTGTAAACACTTTGCCACTGTAAAAATTACTGGAAAGAACACTTCATTAACAGTGCACATTACTAAAAAATGAGCTCAGCAATGTTAGAAGTCGAGGACTTCTTTTAATAATCAAGATAATTTTTATGCACATACAA 1
F3:                                           4 TGAATTGTAAACACTTTACCACTGTAAAAATTACTGGAAAGAACAC R
RF:   ACCAGCCAGGCTGTGAAGTTTGTCATGAATATTATCGCATATTGAATTGTAAACACTTTACCACTGTAAAAATTACTGGAAAGAACACTTCATTAACAGTGCACATTACTAAAAAATGAGCTCAGCAATGTTAGAAGTCGAGGACTTCTTTTAATAATCAAGATAATTTTTATGCACATAAAA
RR:   TGGTCGGTCCGACACTTCAAACAGTACTTATAATAGCGTATAACTTAACATTTGTGAAATGGTGACATTTTTAATGACCTTTCTTGTGAAGTAATTGTCACGTGTAATGATTTTTTACTCGAGTCGTTACAATCTTCAGCTCCTGAAGAAAATTATTAGTTCTATTAAAAATACGTGTATTTT
F2:                                                 3 CATTTGTGACTT 2


Unidirectional alignment (log-probability: -242)
 acttcttttaataatcaagataatttttatgcacatacaattcagtgtttactgaattgtaaacactttACCACTGTAAAAATTACTGGAAA
 ---------------------------------------------------------------------ACCACTGTAAAAATTACTGGAAA

Template switch alignment (log-probability: -53.4)
 ACTTCTTTTAATAATCAAGATAATTTTTATGCACATAcAA|TtcAGTGTTTAC|TGAATTGTAAACACTTTACCACTGTAAAAATTACTGGAAA
 ACTTCTTTTAATAATCAAGATAATTTTTATGCACATAAAA|TAAAGTGTTTAC|TGAATTGTAAACACTTTACCACTGTAAAAATTACTGGAAA


=========
Event 132
=========
Phylogenetic placement: species tree consistent
Significant comparisons: 3
Detected in comparisons: 35

Multiple sequence alignment:

    Human: TTTCAAGATAATAATAGCCAGGAAACTTCTGCTGGCCAAAGTCCATGAAGGTCTGTCTCTGCAATCATCCCAGTGTCCTGAGGGCAAAGTTTCTTTTGGCATCATCAG----TTTCCTGCTTGGACAGGGGAGGGGCTG
          
          
    Chimp: TTTCAAGATAATAATAGCCAGGAAACTTCTGCTGGCCAAAGTCCATGAAGGTCTGTCTCTGCAGTCATCCCAGTGTCCTGAGGGCAAAGTTTCTTTTGGCATGATCAG----TTTCCTGCTTGGACAGGGGAGGGGCTG
          
          
  Gorilla: TTTCAAGATAATAATAGCCAGGAAACTTCTGCTGGCCAAAGTCCATGAAGCTCTGTCTCTGCAATCATCCCAGTGTCCTGAGGGCAAAGTTTCTTTTGGCATGGTGAG--------GGGCTTGGACAGGGGAGGGGCTG
        ↓                     3          2                                                                      1                4                   
          
    Human: TTTCAAGATAATAATAGCCAGGAAACTTCTGCTGGCCAAAGTCCATGAAGGTCTGTCTCTGCAATCATCCCAGTGTCCTGAGGGCAAAGTTTCTTTTGGCATCATCAG----TTTCCTGCTTGGACAGGGGAGGGGCTG

  Cluster:                                                                                                       [              ]                    


Orangutan: TTTCAAGATAATAATAGCCAGGAAACTTCTGCTGGCCAAAGTCCATG-AGGTCTGTCTCTGCAATCATCCCAGTGTCCTGAGGGCAGAGCTTCTTTTGGCATGATCAGTTTC----CTGCTTGGACAGGGGAGGGGCTG


Gorilla > Human
---------------
chr10:80259721-80259732

Template switch process:
F1:                                            L CAATCATCCCAGTGTCCTGAGGGCAAAGTTTCTTTTGGCAT 1
F3:                                                                                             4 GCTTGGACAGGGGAGGGGCTGCTAATCTCTTTAAGCCAGA R
RF:    AGGAAACTTCTGCTGGCCAAAGTCCATGAAGCTCTGTCTCTGCAATCATCCCAGTGTCCTGAGGGCAAAGTTTCTTTTGGCATGGTGAGGGGCTTGGACAGGGGAGGGGCTGCTAATCTCTTTAAGCCAGA
RR:    TCCTTTGAAGACGACCGGTTTCAGGTACTTCGAGACAGAGACGTTAGTAGGGTCACAGGACTCCCGTTTCAAAGAAAACCGTACCACTCCCCGAACCTGTCCCCTCCCCGACGATTAGAGAAATTCGGTCT
F2:  3 TCCTTTGACTAC 2


Unidirectional alignment (log-probability: -38.3)
 AATCATCCCAGTGTCCTGAGGGCAAAGTTTCTTTTGGCAT--------catcagtttcctGCTTGGACAGGGGAGGGGCTGCTAATCTCTTTAAGCCAGA
 AATCATCCCAGTGTCCTGAGGGCAAAGTTTCTTTTGGCATGGTGAGGG------------GCTTGGACAGGGGAGGGGCTGCTAATCTCTTTAAGCCAGA

Template switch alignment (log-probability: -28.3)
 AATCATCCCAGTGTCCTGAGGGCAAAGTTTCTTTTGGCAT|CAtcAGTTTCCT|GCTTGGACAGGGGAGGGGCTGCTAATCTCTTTAAGCCAGA
 AATCATCCCAGTGTCCTGAGGGCAAAGTTTCTTTTGGCAT|CAGAAGTTTCCT|GCTTGGACAGGGGAGGGGCTGCTAATCTCTTTAAGCCAGA


=========
Event 133
=========
Phylogenetic placement: species tree consistent
Significant comparisons: 2
Detected in comparisons: 25

Multiple sequence alignment:

    Human: ATGTCTAAAGGCTTTTCTGATGTCAAAGTTTT------CACCTCTATAATGCCAGAATGAGG
        ↓                     3      2           1  4                   
          
    Chimp: ATGTCTAAAGGCTTTTCTGATGTCAAAGTTTTCTTTGACATCTCTATAATGCCAGAATGAGG
          
          
  Gorilla: ATGTCTAAAGGCTTTTCTGATGTCAAAGTTTT------CACCTCTATAATGCCAGAATGAGG
          
          
    Human: ATGTCTAAAGGCTTTTCTGATGTCAAAGTTTT------CACCTCTATAATGCCAGAATGAGG

  Cluster:                                 [       ]                    


Orangutan: --------------------------------------------------------------


Human > Chimp
-------------
chr10:81279013-81279020

Template switch process:
F1: L ACCTTGCACATGTCTAAAGGCTTTTCTGATGTCAAAGTTTTC 1
F3:                                             4 CTCTATAATGCCAGAATGAGGACATTCAAATAAAGAGATA R
RF:   ACCTTGCACATGTCTAAAGGCTTTTCTGATGTCAAAGTTTTCACCTCTATAATGCCAGAATGAGGACATTCAAATGAAGAGATA
RR:   TGGAACGTGTACAGATTTCCGAAAAGACTACAGTTTCAAAAGTGGAGATATTACGGTCTTACTCCTGTAAGTTTACTTCTCTAT
F2:                             3 TACAGTTT 2


Unidirectional alignment (log-probability: -31.6)
 CTTGCACATGTCTAAAGGCTTTTCTGATGTCAAAGTTTTctttgaCAtCTCTATAATGCCAGAATGAGGACATTCAAATaAAGAGATA
 CTTGCACATGTCTAAAGGCTTTTCTGATGTCAAAGTTTT------CACCTCTATAATGCCAGAATGAGGACATTCAAATGAAGAGATA

Template switch alignment (log-probability: -22.3)
 CTTGCACATGTCTAAAGGCTTTTCTGATGTCAAAGTTTTC|TTTGACAT|CTCTATAATGCCAGAATGAGGACATTCAAATaAAGAGATA
 CTTGCACATGTCTAAAGGCTTTTCTGATGTCAAAGTTTTC|TTTGACAT|CTCTATAATGCCAGAATGAGGACATTCAAATGAAGAGATA


=========
Event 134
=========
Phylogenetic placement: species tree consistent
Significant comparisons: 5
Detected in comparisons: 35

Multiple sequence alignment:

    Human: ACAATGATTGCTAAAAGGGTAA-------------------------------ATTGCCAGAATATTTTCCACTTTCACTAGCATTCTTTCTTGCCAAAAGATTTATATTAATCCTACTTTAATTAAGTCATTAATCAAAGGCCAGGTTGTAAAGGTCTGCAATTTTCATAGTTCTATAACTGTG
          
          
    Chimp: ACAATGATTGCTAAAAGGGTAA-------------------------------ATTGCCAGAATATTTTCTACTTTCACTAGCATTCTTTCTTGCCAAAAGATTTATATTAATCCCACTTTAATTAAGTCATTAATCAAAGGCCAGGTTGTAAAGGTCTGCAATTTTCACAGTTCTATAATTGTG
          
        ↑                      1                                     4                                                                                                    3    2                   
  Gorilla: ACAATAATTGCTAAAAGGGTATTTATTTTAGCAGAATAATTTATTTTAGCAGAAAAAGTAGAATATTTTCTACTTTCACTAGCATTCTTTCTTGCCAAAAGATTTATATTAATCCTACTTTAATTAAGTCATTAATCAAAGGCCAGGTTGTAAAGGTCTGCAATTTTCACAGTTCTACAACTGTG
          
          
    Human: ACAATGATTGCTAAAAGGGTAA-------------------------------ATTGCCAGAATATTTTCCACTTTCACTAGCATTCTTTCTTGCCAAAAGATTTATATTAATCCTACTTTAATTAAGTCATTAATCAAAGGCCAGGTTGTAAAGGTCTGCAATTTTCATAGTTCTATAACTGTG

  Cluster:                      [                                    ]                                                                                                                             


Orangutan: ACAGTGACTGCTAAAAGGGTAG-------------------------------ATTGACAGAATATTTT---CTTTCACTAGCATTATTTCTTGCCAAAAGATTTATATTAATCCTACTTTAATTAAGTCATTAATCAAAGGCCAGGTTGTAAAGGTCTGCAATTTTCACAGTTCTATAACTGTG


Gorilla > Chimp
---------------
chr10:81262443-81262448

Template switch process:
F1: L TCCTGTTATCAATGCCTCTTACAATGATTGCTAAAAGGGTA 1
F3:                                                                               4 CAGAATATTTTCTACTTTCACTAGCATTCTTTCTTGCCAAA R
RF:   TCCTGTTATCAATGCCTCTTACAATAATTGCTAAAAGGGTATTTATTTTAGCAGAATAATTTATTTTAGCAGAAAAAGTAGAATATTTTCTACTTTCACTAGCATTCTTTCTTGCCAAAAGATTTATATTAATCCTACTTTAATTAAGTCATTAATCAAAGGCCAGGTTGTAAAGGTCTGCAATT
RR:   AGGACAATAGTTACGGAGAATGTTATTAACGATTTTCCCATAAATAAAATCGTCTTATTAAATAAAATCGTCTTTTTCATCTTATAAAAGATGAAAGTGATCGTAAGAAAGAACGGTTTTCTAAATATAATTAGGATGAAATTAATTCAGTAATTAGTTTCCGGTCCAACATTTCCAGACGTTAA
F2:                                                                                                                                                                                    3 CGTTAA 2


Unidirectional alignment (log-probability: -37.8)
 CCTGTTATCAATGCCTCTTACAATgATTGCTAAAAGGGT----------------------------------AAAtTgccAGAATATTTTCTACTTTCACTAGCATTCTTTCTTGCCAA
 CCTGTTATCAATGCCTCTTACAATAATTGCTAAAAGGGTATTTATTTTAGCAGAATAATTTATTTTAGCAGAAAAAGT---AGAATATTTTCTACTTTCACTAGCATTCTTTCTTGCCAA

Template switch alignment (log-probability: -27.5)
 CCTGTTATCAATGCCTCTTACAATgATTGCTAAAAGGGTA|AATTGC|cAGAATATTTTCTACTTTCACTAGCATTCTTTCTTGCCAA
 CCTGTTATCAATGCCTCTTACAATAATTGCTAAAAGGGTA|AATTGC|TAGAATATTTTCTACTTTCACTAGCATTCTTTCTTGCCAA


=========
Event 135
=========
Phylogenetic placement: species tree consistent
Significant comparisons: 5
Detected in comparisons: 35

Multiple sequence alignment:

    Human: ATACTTCTTCAAGAAATCTCACGTTGTATACAATGCCAAATCTAAACTACTCTAC
          
          
    Chimp: ATACTTCTTCAAGAAATCTCACATTGTATACAATGCCAAATCTAAACTA------
          
        ↑                      1      4 3    2                   
  Gorilla: ATACTTCTTCAAGAAATCTCATATCATATACAATGCCAAATCTAAACTACTCTAC
          
          
    Human: ATACTTCTTCAAGAAATCTCACGTTGTATACAATGCCAAATCTAAACTACTCTAC

  Cluster:                      [   ]                            


Orangutan: ATACTTCTTCAAGAAATCTCATATTGTATACAATGCCAAATCTAAACTACTCTAC


Gorilla > Chimp
---------------
chr10:55032203-55032208

Template switch process:
F1: L ATTTAAGGACCCAGTCTTTCATACTTCTTCAAGAAATCTCA 1
F3:                                                4 ATACAATGCCAAATCTAAACTA R
RF:   ATTTAAGGACCCAGTCTTTCATACTTCTTCAAGAAATCTCATATCATATACAATGCCAAATCTAAACTA
RR:   TAAATTCCTGGGTCAGAAAGTATGAAGAAGTTCTTTAGAGTATAGTATATGTTACGGTTTAGATTTGAT
F2:                                                  3 TGTTAC 2


Unidirectional alignment (log-probability: -25.1)
 TTTAAGGACCCAGTCTTTCATACTTCTTCAAGAAATCTCAcATtgTATACAATGCCAAATCTAAACTA-----------------
 TTTAAGGACCCAGTCTTTCATACTTCTTCAAGAAATCTCATATCATATACAATGCCAAATCTAAACTACTCTACATGCAAGGTAG

Template switch alignment (log-probability: -16)
 TTTAAGGACCCAGTCTTTCATACTTCTTCAAGAAATCTCA|CATTGT|ATACAATGCCAAATCTAAACTA
 TTTAAGGACCCAGTCTTTCATACTTCTTCAAGAAATCTCA|CATTGT|ATACAATGCCAAATCTAAACTA


=========
Event 136
=========
Phylogenetic placement: ILS consistent
Significant comparisons: 1
Detected in comparisons: 16

Multiple sequence alignment:

    Human: AATGGAAGCAAAATATTTATCATTAAAAATGCATGAAAATGTTAAACTGTCTTTGGGGAACTTATTAAATCAGAGTTCATCAGAAACCTCTGGCTGTAATGCCTAGGCTGCTGTTTTTGAAGAGTCTTGAAGCCTGAGAGCTCTTTCTGAAGACCACGGTTCTTTGAAATAGCGCATGTTGCCTTTCCTCCAGGGACA
          
        ↑                           4              1                                                                                                                                     3  2                   
    Chimp: AATGGAAGCAAAATATTTATCGTTAAAA----------ATGTTAAAATGTCTTTGGGGAACTTATTAAATCAGAGTTCATCAGAAACCTCTGGCTGTAATGCTTAGGCTGCTGTTTTTGAAGAGTCTTGAAGCCTGAGAGCTCTTTCTGAAGACCACGGTTCTTTGAAATAGCACATGTTGCCTTTCCTCCAGGGACA
          
          
  Gorilla: AATGGAAGCAAAATATTTATCGTTAAAAATGCATGAAAATGTTAAAATGTCTTTGGGGAACTTATTAAATCTGAGTTCATCAGAAACCTCTGGCTGTAATGCCTAGGCTGCTGTTTTTGAAGAGTCTTGAAGCCTGAGAGCTCTTTCTGAAGACCACGGTTCTTTGAAATAGCGCATGTTGCCTTTTCTCCAGGGACG
          
          
    Human: AATGGAAGCAAAATATTTATCATTAAAAATGCATGAAAATGTTAAACTGTCTTTGGGGAACTTATTAAATCAGAGTTCATCAGAAACCTCTGGCTGTAATGCCTAGGCTGCTGTTTTTGAAGAGTCTTGAAGCCTGAGAGCTCTTTCTGAAGACCACGGTTCTTTGAAATAGCGCATGTTGCCTTTCCTCCAGGGACA

  Cluster:                      [                        ]                                                                                                                                                      


Orangutan: AATGGAAGCAAAATATTTATTGTTAAAAATGCATGAAAATGTTAAAATGTCTTTGGGGAACTTATTAAATCAGAGTTCATTAGAAGCCTCTGGCTGTAATGCTTAGGCTGCTGTTTTTGAAGAGTCTTGAAGCCTGAGAGCTCTTTCTGAAGACCACGGTTCTTTGAAATAGCGCATGTTGCCTTTCCTCCGGGGACA


Chimp > Human
-------------
chr10:28270714-28270717

Template switch process:
F1: L TTCTTAAACATGCAGTAGGAAATGGAAGCAAAATATTTATCATTAAAAATG 1
F3:                                              4 AAAATGTTAAACTGTCTTTGGGGAACTTATTAAATCAGAGTTCATCAGAAAC R
RF:   TTCTTAAACATGCAGTAGGAAATGGAAGCAAAATATTTATCGTTAAAAATGTTAAAATGTCTTTGGGGAACTTATTAAATCAGAGTTCATCAGAAACCTCTGGCTGTAATGCTTAGGCTGCTGTTTTTGAAGAGTCTTGAAGCCTGAGAGCTCTTTCTGAAGACCACGGTTCTTTGAAATAGCACATG
RR:   AAGAATTTGTACGTCATCCTTTACCTTCGTTTTATAAATAGCAATTTTTACAATTTTACAGAAACCCCTTGAATAATTTAGTCTCAAGTAGTCTTTGGAGACCGACATTACGAATCCGACGACAAAAACTTCTCAGAACTTCGGACTCTCGAGAAAGACTTCTGGTGCCAAGAAACTTTATCGTGTAC
F2:                                                                                                                                                                                         3 GTAC 2


Unidirectional alignment (log-probability: -37.4)
 GCAGTAGGAAATGGAAGCAAAATATTTATCaTTAaaaatgcatgAAAATGTTAAAcTGTCTTTGGGGAACTTATTAAATCAGAG
 GCAGTAGGAAATGGAAGCAAAATATTTATCGTTA----------AAAATGTTAAAATGTCTTTGGGGAACTTATTAAATCAGAG

Template switch alignment (log-probability: -28.2)
 GCAGTAGGAAATGGAAGCAAAATATTTATCaTTAAAAATG|CATG|AAAATGTTAAAcTGTCTTTGGGGAACTTATTAAATCAGAG
 GCAGTAGGAAATGGAAGCAAAATATTTATCGTTAAAAATG|CATG|AAAATGTTAAAATGTCTTTGGGGAACTTATTAAATCAGAG


=========
Event 137
=========
Phylogenetic placement: species tree consistent
Significant comparisons: 4
Detected in comparisons: 46

Multiple sequence alignment:

    Human: ATTGTTTTAACATTATTTACATTGATATAGAATAAGATATTTTTTCTTCTGTATGCTTCTCTATGATCCTAGTT------AATATTTTCTACAAAGATATAGTAG
          
          
    Chimp: ATTGTTTTAACATTATTTACATTGATATAGAATAAGATATTTTTTCTTCTGTATGCTTCTCTATGATCCTAGTT---AACAATATTTTCTACAAAGATATAGTAG
          
          
  Gorilla: attgttttaacattattTACATTGATATAGAATAAGAAATTTTTTCTTCTGTATGCTTCTCTATGATCCTAGTTAAC---AATGTTTTCTACAAAGATATAGTAG
          
        ↑                     3   2                                                         1  4                   
    Human: ATTGTTTTAACATTATTTACATTGATATAGAATAAGATATTTTTTCTTCTGTATGCTTCTCTATGATCCTAGTT------AATATTTTCTACAAAGATATAGTAG

  Cluster:                                                                           [        ]                    


Orangutan: 


Human > Gorilla
---------------
chr10:55698760-55698764

Template switch process:
F1:                L AAGAAATTTTTTCTTCTGTATGCTTCTCTATGATCCTAGTTAA 1
F3:                                                             4 TTTTCTACAAAGATATAGTAGATAATTCATTTTAAAAAA R
RF:    CATTGATATAGAATAAGATATTTTTTCTTCTGTATGCTTCTCTATGATCCTAGTTAATATTTTCTACAAAGATATAGTAGAGAATTCATTTTAAAAAA
RR:    GTAACTATATCTTATTCTATAAAAAAGAAGACATACGAAGAGATACTAGGATCAATTATAAAAGATGTTTCTATATCATCTCTTAAGTAAAATTTTTT
F2:  3 GTAAC 2


Unidirectional alignment (log-probability: -40)
 AaATTTTTTCTTCTGTATGCTTCTCTATGATCCTAGTTaacAATgTTTTCTACAAAGATATAGTAGAtAATTCATTTTAAAAAa
 ATATTTTTTCTTCTGTATGCTTCTCTATGATCCTAGTT---AATATTTTCTACAAAGATATAGTAGAGAATTCATTTTAAAAA-

Template switch alignment (log-probability: -27.4)
 AaATTTTTTCTTCTGTATGCTTCTCTATGATCCTAGTTAA|CAATG|TTTTCTACAAAGATATAGTAGAtAATTCATTTTAAAAAA
 ATATTTTTTCTTCTGTATGCTTCTCTATGATCCTAGTTAA|CAATG|TTTTCTACAAAGATATAGTAGAGAATTCATTTTAAAAAA


=========
Event 138
=========
Phylogenetic placement: species tree consistent
Significant comparisons: 6
Detected in comparisons: 46

Multiple sequence alignment:

    Human: GTTCATTCTGGCATGACAAATATAGTACTTTGTGCATCAAACTTTTATAAGCTGTTTATTAACCTGTAGT-C-TAATTCAGCTTGAGAATATAAGT
          
          
    Chimp: GTTCATTCTGGCATGACAAATACAGTACTTTGTGCATCAAATTTTTATAAGCTGTTTATTAACCTGTAGT-C-TAATTCAGCTTGAGAATATAAGT
        ↓                     3    2                                           1      4                   
          
  Gorilla: GTTCATTCTGGCATGACAAATACAGTACTTTGCGCATCAAACTTTTATAAGCTGTTTATTAACCTGTAGCTGTATATTCAGCTTGAGAATATAAGT
          
          
    Human: GTTCATTCTGGCATGACAAATATAGTACTTTGTGCATCAAACTTTTATAAGCTGTTTATTAACCTGTAGT-C-TAATTCAGCTTGAGAATATAAGT

  Cluster:                                                                      [    ]                    


Orangutan: GTTCATTCTGGCATGACAAATATAGTACTTTGCGCATCAAACTTTTATAAGCTGTTTATTAACCTGTAGT-C-TAATTCAGCTTGAAAATATAAGT


Chimp > Gorilla
---------------
chr10:96423975-96423980

Template switch process:
F1:           L TTTGCGCATCAAACTTTTATAAGCTGTTTATTAACCTGTAG 1
F3:                                                        4 ATTCAGCTTGAGAATATAAGTTTTGTCCAAGGGGAAGAAG R
RF:    ATACAGTACTTTGTGCATCAAATTTTTATAAGCTGTTTATTAACCTGTAGTCTAATTCAGCTTGAGAATATAAGTTTTGTCCAAGGGGAAGAAG
RR:    TATGTCATGAAACACGTAGTTTAAAAATATTCGACAAATAATTGGACATCAGATTAAGTCGAACTCTTATATTCAAAACAGGTTCCCCTTCTTC
F2:  3 TATGTC 2


Unidirectional alignment (log-probability: -39)
 TTGcGCATCAAAcTTTTATAAGCTGTTTATTAACCTGTAGctgtaT---ATTCAGCTTGAGAATATAAGTTTTGTCCAAGGGGAAGAAG
 TTGTGCATCAAATTTTTATAAGCTGTTTATTAACCTGTAG-----TCTAATTCAGCTTGAGAATATAAGTTTTGTCCAAGGGGAAGAAG

Template switch alignment (log-probability: -27.5)
 TTGcGCATCAAAcTTTTATAAGCTGTTTATTAACCTGTAG|CTGTAT|ATTCAGCTTGAGAATATAAGTTTTGTCCAAGGGGAAGAAG
 TTGTGCATCAAATTTTTATAAGCTGTTTATTAACCTGTAG|CTGTAT|ATTCAGCTTGAGAATATAAGTTTTGTCCAAGGGGAAGAAG


=========
Event 139
=========
Phylogenetic placement: species tree consistent
Significant comparisons: 2
Detected in comparisons: 25

Multiple sequence alignment:

    Human: ATGGAAGGAAGTCCTGGCAGA----------CCAGTTTTAAttctttttttttttttttttt--tttttttgagacggagtctggctctatcgcccaggctggagtgcagtggcgcgatctcggctta
        ↓                                 14                                                                      3   2                   
          
    Chimp: ATGGAAGGAAGTCCTGGCAGA-----CGCACTCAGTTTTAAttctttt--------------tttttttttgagacggagtctggctctatcacccaggctggagtacagtggcgcaatctcggctta
          
          
  Gorilla: ATGGAAGGAAGTCCTGGCAGACGCAC-----TCAGTTTTAAttctttt-----------------ttttttgagatggagtctggctctatcgcccaggctggagtgcagtggcgcgatctcggctta
          
          
    Human: ATGGAAGGAAGTCCTGGCAGA----------CCAGTTTTAAttctttttttttttttttttt--tttttttgagacggagtctggctctatcgcccaggctggagtgcagtggcgcgatctcggctta

  Cluster:                      [         ]                                                                                               


Orangutan: 


Human > Chimp
-------------
chr10:79646829-79646833

Template switch process:
F1: L AAGAAACGACCATCGGGTGGATGGAAGGAAGTCCTGGCAGAC 1
F3:                                           4 CAGTTTTAATTCTTTTTTTTTTTTTG R
RF:   AAGAAACGACCATCGGGTGGATGGAAGGAAGTCCTGGCAGACCAGTTTTAATTCTTTTTTTTTTTTTTTTTTTTTTTTTGAGACGGAGTCTGGCTCTATCGCCCAGGCTGGAGTGC
RR:   TTCTTTGCTGGTAGCCCACCTACCTTCCTTCAGGACCGTCTGGTCAAAATTAAGAAAAAAAAAAAAAAAAAAAAAAAAACTCTGCCTCAGACCGAGATAGCGGGTCCGACCTCACG
F2:                                                                                                                3 TCACG 2


Unidirectional alignment (log-probability: -28.8)
 GAAACGACCATCGGGTGGATGGAAGGAAGTCCTGGCAGACgcactCAGTTTTAATTC------------TTTTTTTTTTTTTG
 GAAACGACCATCGGGTGGATGGAAGGAAGTCCTGGCAGAC-----CAGTTTTAATTCTTTTTTTTTTTTTTTTTTTTTTTTTG

Template switch alignment (log-probability: -21.6)
 GAAACGACCATCGGGTGGATGGAAGGAAGTCCTGGCAGAC|GCACT|CAGTTTTAATTCTTTTTTTTTTTTTg
 GAAACGACCATCGGGTGGATGGAAGGAAGTCCTGGCAGAC|GCACT|CAGTTTTAATTCTTTTTTTTTTTTTT


=========
Event 140
=========
Phylogenetic placement: species tree consistent
Significant comparisons: 46
Detected in comparisons: 46

Multiple sequence alignment:

    Human: catctctagctctctaggactctaGGCACCTTTATAAAGTGGGGAAATAGAATCATCAGGATAAACTCTTGCA
          
          
    Chimp: catctctagctctctaggactctaGGCACCTTTATAAAGTGGGGAAATAGAATCATCAGGATAAACTCTTGCA
        ↓                     3     2              1           4                   
          
  Gorilla: catctctagctctctaggactctaGGCACCTTTATAAAGTG----CCTAGAGTCATCAGGATAAACTCTTGCA
          
        ↑                     3     2              1           4                   
    Human: catctctagctctctaggactctaGGCACCTTTATAAAGTGGGGAAATAGAATCATCAGGATAAACTCTTGCA

  Cluster:                                          [         ]                    


Orangutan: 


Human > Gorilla
---------------
chr10:5641250-5641256

Template switch process:
F1: L CATCTCTAGCTCTCTAGGACTCTAGGCACCTTTATAAAGTG 1
F3:                                                     4 TCATCAGGATAAACTCTTGCAGAAATCATCATACTGGGGC R
RF:   CATCTCTAGCTCTCTAGGACTCTAGGCACCTTTATAAAGTGGGGAAATAGAATCATCAGGATAAACTCTTGCAGAAATCATCATACTGGGGC
RR:   GTAGAGATCGAGAGATCCTGAGATCCGTGGAAATATTTCACCCCTTTATCTTAGTAGTCCTATTTGAGAACGTCTTTAGTAGTATGACCCCG
F2:                    3 GAGATCC 2


Unidirectional alignment (log-probability: -27.7)
 ATCTCTAGCTCTCTAGGACTCTAGGCACCTTTATAAAGTG----ccTAGAgTCATCAGGATAAACTCTTGCAGAAATCATCATACTGGGGC
 ATCTCTAGCTCTCTAGGACTCTAGGCACCTTTATAAAGTGGGGAAATAGAATCATCAGGATAAACTCTTGCAGAAATCATCATACTGGGGC

Template switch alignment (log-probability: -16.6)
 ATCTCTAGCTCTCTAGGACTCTAGGCACCTTTATAAAGTG|CCTAGAG|TCATCAGGATAAACTCTTGCAGAAATCATCATACTGGGGC
 ATCTCTAGCTCTCTAGGACTCTAGGCACCTTTATAAAGTG|CCTAGAG|TCATCAGGATAAACTCTTGCAGAAATCATCATACTGGGGC


Chimp > Gorilla
---------------
chr10:5641250-5641256

Template switch process:
F1: L CATCTCTAGCTCTCTAGGACTCTAGGCACCTTTATAAAGTG 1
F3:                                                     4 TCATCAGGATAAACTCTTGCAGAAATCATCATACTGGGGC R
RF:   CATCTCTAGCTCTCTAGGACTCTAGGCACCTTTATAAAGTGGGGAAATAGAATCATCAGGATAAACTCTTGCAGAAATCATCATACTGGGGC
RR:   GTAGAGATCGAGAGATCCTGAGATCCGTGGAAATATTTCACCCCTTTATCTTAGTAGTCCTATTTGAGAACGTCTTTAGTAGTATGACCCCG
F2:                    3 GAGATCC 2


Unidirectional alignment (log-probability: -27.7)
 ATCTCTAGCTCTCTAGGACTCTAGGCACCTTTATAAAGTG----ccTAGAgTCATCAGGATAAACTCTTGCAGAAATCATCATACTGGGGC
 ATCTCTAGCTCTCTAGGACTCTAGGCACCTTTATAAAGTGGGGAAATAGAATCATCAGGATAAACTCTTGCAGAAATCATCATACTGGGGC

Template switch alignment (log-probability: -16.6)
 ATCTCTAGCTCTCTAGGACTCTAGGCACCTTTATAAAGTG|CCTAGAG|TCATCAGGATAAACTCTTGCAGAAATCATCATACTGGGGC
 ATCTCTAGCTCTCTAGGACTCTAGGCACCTTTATAAAGTG|CCTAGAG|TCATCAGGATAAACTCTTGCAGAAATCATCATACTGGGGC


=========
Event 141
=========
Phylogenetic placement: ILS consistent
Significant comparisons: 1
Detected in comparisons: 16

Multiple sequence alignment:

    Human: aatcacaaaGAGTAATAAATGCATAAAGTCAACATCCTTATAACTGCATCAAAATATAGACCAGAACTC
          
        ↑                     3  2                    1    4                   
    Chimp: aatcacaaagagtaataaatgcataaaGTCAACATCCTTATAACCACGTCAAAATATAGACCAGAACTC
          
          
  Gorilla: aatcacaaagagtaataaatgcataaaGTCAACATCCTTATAACCGCATCAAAATATAGACCAGAACTC
          
          
    Human: aatcacaaaGAGTAATAAATGCATAAAGTCAACATCCTTATAACTGCATCAAAATATAGACCAGAACTC

  Cluster:                                             [  ]                    


Orangutan: aatcacaaagagtaataaaTGCATAAAGTCAACATCCTTATAACCACATCAAAATATAGACCAGAATTC


Chimp > Human
-------------
chr10:57594114-57594117

Template switch process:
F1: L CACAAAGAGTAATAAATGCATAAAGTCAACATCCTTATAAC 1
F3:                                              4 TCAAAATATAGACCAGAACTCTGATTATAA R
RF:   CACAAAGAGTAATAAATGCATAAAGTCAACATCCTTATAACCACGTCAAAATATAGACCAGAACTCTGATTATAA
RR:   GTGTTTCTCATTATTTACGTATTTCAGTTGTAGGAATATTGGTGCAGTTTTATATCTGGTCTTGAGACTAATATT
F2:                 3 ACGT 2


Unidirectional alignment (log-probability: -26.4)
 ACAAAGAGTAATAAATGCATAAAGTCAACATCCTTATAACtgCaTCAAAATATAGACCAGAACTCTGATTATAA----------
 ACAAAGAGTAATAAATGCATAAAGTCAACATCCTTATAACCACGTCAAAATATAGACCAGAACTCTGATTATAAACCTAAAACT

Template switch alignment (log-probability: -15.6)
 ACAAAGAGTAATAAATGCATAAAGTCAACATCCTTATAAC|TGCA|TCAAAATATAGACCAGAACTCTGATTATAA
 ACAAAGAGTAATAAATGCATAAAGTCAACATCCTTATAAC|TGCA|TCAAAATATAGACCAGAACTCTGATTATAA


=========
Event 142
=========
Phylogenetic placement: species tree consistent
Significant comparisons: 2
Detected in comparisons: 25

Multiple sequence alignment:

    Human: TACTTTAGCGATGGATACTGGTTGTCACATTTTTGCTCTTGCTAGCATGAATTATCTTACCTCCAAAATCTTTAACATGAGATTCTACACTATG-------------------------------------------------------------------------------------------GAAGAAATTTTGTTTTATTTCTCCTTC
        ↓                     3                       4       2                                                                                                                                           1                   
          
    Chimp: TACTTTAGCGATGGATACTGGTTGTCACATTTTTGCTCCTGCTAGCATGAATTATCTTACCTCCAAAATCTTTAACATGAGATTCTACACTATGGAAGAAAATTCATGCTAGCAGGAGCAAAAATGTGACAACCAGAATGAATTATCTTACCTCCAAAATCTTTAACATGAGATTCTACACTATGGAAGAAATTTTGTTTTATTTCTCCTTC
          
          
  Gorilla: TACTTTAGCGATGGATACTGGTTGTCACATTTTTGCTCTTGCTAGCATGAATTATCTTACCTCCAAAATCTTTAACATAAGACTCTACACTATG-------------------------------------------------------------------------------------------GAAGAAATTTTGTTTTATTTCTCCTTC
          
          
    Human: TACTTTAGCGATGGATACTGGTTGTCACATTTTTGCTCTTGCTAGCATGAATTATCTTACCTCCAAAATCTTTAACATGAGATTCTACACTATG-------------------------------------------------------------------------------------------GAAGAAATTTTGTTTTATTTCTCCTTC

  Cluster:                                                                                               [                                                                                         ]                          


Orangutan: TACTTTAGCGATGGATACTGGTTGTCACATTTTTACTCTTGCTAGTATGAATTATCTTACCTCCAAAATCTTTAACATAAGATTCTACACTACG-------------------------------------------------------------------------------------------GAAGAAATTTTGTTTTATTTCTCCTTC


Human > Chimp
-------------
chr10:65838696-65838728

Template switch process:
F1:                                    L ATCTTACCTCCAAAATCTTTAACATGAGATTCTACACTATGGAAGAAA 1
F3:                                     4 AGAATGAATTATCTTACCTCCAAAATCTTTAACATGAGATTCTACACTATGGAAGAAATTTTGTTTTATTTCTCCTTCATGGCCTCTCCTA R
RF:    GGTTGTCACATTTTTGCTCTTGCTAGCATGAATTATCTTACCTCCAAAATCTTTAACATGAGATTCTACACTATGGAAGAAATTTTGTTTTATTTCTCCTTCATGGCCTCTCCTA
RR:    CCAACAGTGTAAAAACGAGAACGATCGTACTTAATAGAATGGAGGTTTTAGAAATTGTACTCTAAGATGTGATACCTTCTTTAAAACAAAATAAAGAGGAAGTACCGGAGAGGAT
F2:  3 CCAACAGTGTAAAAACGAGGACGATCGTACTTA 2


Unidirectional alignment (log-probability: -136)
 tccaaaatctttaacatgagattctacactatggaagaaaattcatgctagcaggagcaaaaatgtgacaaccagaatgaattATCTTACCTCCAAAATCTTTAACATGAGAT
 -----------------------------------------------------------------------------------ATCTTACCTCCAAAATCTTTAACATGAGAT

Template switch alignment (log-probability: -32.3)
 TCCAAAATCTTTAACATGAGATTCTACACTATGGAAGAAA|ATTCATGCTAGCAgGAGCAAAAATGTGACAACC|AGaATGAATTATCTTACCTCCAAAATCTTTAACATGAGAT
 TCCAAAATCTTTAACATGAGATTCTACACTATGGAAGAAA|ATTCATGCTAGCAAGAGCAAAAATGTGACAACC|AGCATGAATTATCTTACCTCCAAAATCTTTAACATGAGAT


=========
Event 143
=========
Phylogenetic placement: species tree consistent
Significant comparisons: 5
Detected in comparisons: 25

Multiple sequence alignment:

    Human: ATAATAGTAAACTGTGTACTAAGTATCTATAA----------CCTTTGTTGAATAAATTACTTGCTAA
          
          
    Chimp: ataaCAGTAAGCTGTGTACTAAGTATCTATAAGGTTATAGATACTTAGTTGAATAAATTACTTGCTAA
          
        ↑                     3                     1 2   4                   
  Gorilla: ataacAGTAAGCTGTGTACTAAGTATCTATAA----------CCTTTGTTGAATAAATTACTTGCTAA
          
          
    Human: ATAATAGTAAACTGTGTACTAAGTATCTATAA----------CCTTTGTTGAATAAATTACTTGCTAA

  Cluster:                                 [             ]                    


Orangutan: 


Gorilla > Chimp
---------------
chr10:69392366-69392380

Template switch process:
F1: L AACATAAGAATAACAGTAAGCTGTGTACTAAGTATCTATAA 1
F3:                                               4 GTTGAATAAATTACTTGCTAATAATAGACTTAACAATACC R
RF:   AACATA---ATAACAGTAAGCTGTGTACTAAGTATCTATAACCTTTGTTGAATAAATTACTTGCTAATAATAGACTTAACAATACC
RR:   TTGTAT---TATTGTCATTCGACACATGATTCATAGATATTGGAAACAACTTATTTAATGAACGATTATTATCTGAATTGTTATGG
F2:                             3 ATTCATAGATATTGG 2


Unidirectional alignment (log-probability: -50.4)
 ACATAagaATAACAGTAAGCTGTGTACTAAGTATCTATAAggttatagataCTTaGTTGAATAAATTACTTGCTAATAATAGACTTAACAATACC
 ACATA---ATAACAGTAAGCTGTGTACTAAGTATCTATAA----------CCTTTGTTGAATAAATTACTTGCTAATAATAGACTTAACAATACC

Template switch alignment (log-probability: -31.7)
 ACATAagaATAACAGTAAGCTGTGTACTAAGTATCTATAA|GGTTATAGATACTTA|GTTGAATAAATTACTTGCTAATAATAGACTTAACAATACC
 ACATA---ATAACAGTAAGCTGTGTACTAAGTATCTATAA|GGTTATAGATACTTA|GTTGAATAAATTACTTGCTAATAATAGACTTAACAATACC


=========
Event 144
=========
Phylogenetic placement: species tree consistent
Significant comparisons: 6
Detected in comparisons: 46

Multiple sequence alignment:

    Human: TATCTAATTTTAGATAAACAAGAAATAC----AGTAGTCCCATGGTAAGTCCAGAGGAAGTCTG
          
          
    Chimp: TATCTAATTTTAGATAAACAAGAAATAC----AGTAGTCCCACGGTAAGTCCAGAGGAAGTCTG
        ↓                     3     1     2           4                   
          
  Gorilla: TATCTAATTTTAGATAAACAAGAAATGT--------ATTTCGTGGTAAGTCCAGAGGAAGTCTG
          
          
    Human: TATCTAATTTTAGATAAACAAGAAATAC----AGTAGTCCCATGGTAAGTCCAGAGGAAGTCTG

  Cluster:                           [               ]                    


Orangutan: TATCTAATTTTAAATAAACAAGAAATACAGTA----GTCCTGTGGTAAGTCCAAAGGAAGTCTG


Chimp > Gorilla
---------------
chr10:36194875-36194883

Template switch process:
F1: L GAAAGATACATTAAGTATCTAATTTTAGATAAACAAGAAAT 1
F3:                                                       4 GGTAAGTCCAGAGGAAGTCTGATTCATGGCATTAGAGCCA R
RF:   GAAAGATACATTAAGTATCTAATTTTAGATAAACAAGAAATACAGTAGTCCCACGGTAAGTCCAGAGGAAGTCTGATTCATGGCATTAGAGCCA
RR:   CTTTCTATGTAATTCATAGATTAAAATCTATTTGTTCTTTATGTCATCAGGGTGCCATTCAGGTCTCCTTCAGACTAAGTACCGTAATCTCGGT
F2:                                   3 TGCTTTATG 2


Unidirectional alignment (log-probability: -34.2)
 AAAGATACATTAAGTATCTAATTTTAGATAAACAAGAAAT-------------gtatttcgtGGTAAGTCCAGAGGAAGTCTGATTCATGGCATTAGAGCCA
 AAAGATACATTAAGTATCTAATTTTAGATAAACAAGAAATACAGTAGTCCCAC---------GGTAAGTCCAGAGGAAGTCTGATTCATGGCATTAGAGCCA

Template switch alignment (log-probability: -22.4)
 AAAGATACATTAAGTATCTAATTTTAGATAAACAAGAAAT|GTATTTCgT|GGTAAGTCCAGAGGAAGTCTGATTCATGGCATTAGAGCCA
 AAAGATACATTAAGTATCTAATTTTAGATAAACAAGAAAT|GTATTTCTT|GGTAAGTCCAGAGGAAGTCTGATTCATGGCATTAGAGCCA


=========
Event 145
=========
Phylogenetic placement: ILS consistent
Significant comparisons: 16
Detected in comparisons: 16

Multiple sequence alignment:

    Human: taaaatttgaaagccaAATTTAGAGGTCCCTTAGAAGGGACCTCTAAGTCCCTTCTAACACCAAAAATCAAGTTCT
          
        ↑                     3                           4     1 2                   
    Chimp: taaaatttgaaagccaAATTTAGAG----------------------GTCCCTTCTAACACCAAAAATCAAGTTCT
        ↓                     3                           4     1 2                   
          
  Gorilla: taaaatttgaaagccaAATTTAGAGGTCCCTTAGAAGGGACCTCTAAGTCCCTTCTAACACCAAAAATCAAGTTCT
          
          
    Human: taaaatttgaaagccaAATTTAGAGGTCCCTTAGAAGGGACCTCTAAGTCCCTTCTAACACCAAAAATCAAGTTCT

  Cluster:                          [                    ]                            


Orangutan: taaaatttgaaagcca-GTATAATGG----------CAGACTTCTAAGTCCCTTCTAACACCAAAAATCAAGTTCT


Chimp > Human
-------------
chr10:61779641-61779655

Template switch process:
F1: L TAATAGTTAAGTACTTTAAAATTTGAAAGCCAAATTTAGAGGTCCCTT 1
F3:                                          4 GTCCCTTCTAACACCAAAAATCAAGTTCTTTAAAGAAAAA R
RF:   TAATAGTTCAGTACTTTAAAATTTGAAAGCCAAATTTAGAGGTCCCTTCTAACACCAAAAATCAAGTTCTTTAAAGAAAAA
RR:   ATTATCAAGTCATGAAATTTTAAACTTTCGGTTTAAATCTCCAGGGAAGATTGTGGTTTTTAGTTCAAGAAATTTCTTTTT
F2:                                    3 AATCTCCAGGGAAGA 2


Unidirectional alignment (log-probability: -48.5)
 aAGTACTTTAAAATTTGAAAGCCAAATTTAGAGGTCCcttagaagggacctctaagtccCTTCTAACACCAAAAATCAAGTTCTTTAAAGAAAAA
 CAGTACTTTAAAATTTGAAAGCCAAATTTAGAGGTCC----------------------CTTCTAACACCAAAAATCAAGTTCTTTAAAGAAAAA

Template switch alignment (log-probability: -23.3)
 aAGTACTTTAAAATTTGAAAGCCAAATTTAGAGGTCCCTT|AGAAGGGACCTCTAA|GTCCCTTCTAACACCAAAAATCAAGTTCTTTAAAGAAAAA
 CAGTACTTTAAAATTTGAAAGCCAAATTTAGAGGTCCCTT|AGAAGGGACCTCTAA|GTCCCTTCTAACACCAAAAATCAAGTTCTTTAAAGAAAAA


Chimp > Gorilla
---------------
chr10:100370745-100370759

Template switch process:
F1: L TAATAGTTAAGTACTTTAAAATTTGAAAGCCAAATTTAGAGGTCCCTT 1
F3:                                          4 GTCCCTTCTAACACCAAAAATCAAGTTCTTTAAAGAAAAA R
RF:   TAATAGTTCAGTACTTTAAAATTTGAAAGCCAAATTTAGAGGTCCCTTCTAACACCAAAAATCAAGTTCTTTAAAGAAAAA
RR:   ATTATCAAGTCATGAAATTTTAAACTTTCGGTTTAAATCTCCAGGGAAGATTGTGGTTTTTAGTTCAAGAAATTTCTTTTT
F2:                                    3 AATCTCCAGGGAAGA 2


Unidirectional alignment (log-probability: -48)
 aAGTACTTTAAAATTTGAAAGCCAAATTTAGAGgtcccttagaagggacctctaaGTCCCTTCTAACACCAAAAATCAAGTTCTTTAAAGAAAAA
 CAGTACTTTAAAATTTGAAAGCCAAATTTAGAG----------------------GTCCCTTCTAACACCAAAAATCAAGTTCTTTAAAGAAAAA

Template switch alignment (log-probability: -23.3)
 aAGTACTTTAAAATTTGAAAGCCAAATTTAGAGGTCCCTT|AGAAGGGACCTCTAA|GTCCCTTCTAACACCAAAAATCAAGTTCTTTAAAGAAAAA
 CAGTACTTTAAAATTTGAAAGCCAAATTTAGAGGTCCCTT|AGAAGGGACCTCTAA|GTCCCTTCTAACACCAAAAATCAAGTTCTTTAAAGAAAAA


=========
Event 146
=========
Phylogenetic placement: species tree consistent
Significant comparisons: 46
Detected in comparisons: 46

Multiple sequence alignment:

    Human: TAAGTGAAAGAATAATTCTGACA-------TTATCTTTTTATCTAGAAGCTTCAGATCAGGTAAATTTTAC
          
          
    Chimp: TAAGTGAAAGAATAATTCTGACA-------TTATCTTTTTATCTAGAAGCTTCAGATCAGGTAAATTTTAC
        ↓                      1          4         3        2                   
          
  Gorilla: TAAGTGAAAGAATAATTCTGAAGCTTCTAGATATCTTTTTATCTAGAAGCTTCAGATCAGGTAAATTTTAC
          
        ↑                      1          4         3        2                   
    Human: TAAGTGAAAGAATAATTCTGACA-------TTATCTTTTTATCTAGAAGCTTCAGATCAGGTAAATTTTAC

  Cluster:                      [        ]                                       


Orangutan: TAAGTGAAAGAATAATTCTGACT-------TTATCTTTTTATCTAGAAGCTTCAGATCAGGTCAATTTTAC


Human > Gorilla
---------------
chrCABD030158506:15177-15186

Template switch process:
F1: L CTTGGGTTTTCTTACCTGGTTAAGTGAAAGAATAATTCTGA 1
F3:                                             4 TATCTTTTTATCTAGAAGCTTCAGATCAGGTAAATTTTAC R
RF:   CTTGGGTTTTCTTACCTGGTTAAGTGAAAGAATAATTCTGACATTATCTTTTTATCTAGAAGCTTCAGATCAGGTAAATTTTAC
RR:   GAACCCAAAAGAATGGACCAATTCACTTTCTTATTAAGACTGTAATAGAAAAATAGATCTTCGAAGTCTAGTCCATTTAAAATG
F2:                                                       3 AGATCTTCGA 2


Unidirectional alignment (log-probability: -35.2)
 TTGGGTTTTCTTACCTGGTTAAGTGAAAGAATAATTCTGA---agcttctagaTATCTTTTTATCTAGAAGCTTCAGATCAGGTAAATTTTAC
 TTGGGTTTTCTTACCTGGTTAAGTGAAAGAATAATTCTGACAT----------TATCTTTTTATCTAGAAGCTTCAGATCAGGTAAATTTTAC

Template switch alignment (log-probability: -17)
 TTGGGTTTTCTTACCTGGTTAAGTGAAAGAATAATTCTGA|AGCTTCTAGA|TATCTTTTTATCTAGAAGCTTCAGATCAGGTAAATTTTAC
 TTGGGTTTTCTTACCTGGTTAAGTGAAAGAATAATTCTGA|AGCTTCTAGA|TATCTTTTTATCTAGAAGCTTCAGATCAGGTAAATTTTAC


Chimp > Gorilla
---------------
chrCABD030158506:15177-15186

Template switch process:
F1: L CTTGGGTTTTCTTACCTGGTTAAGTGAAAGAATAATTCTGA 1
F3:                                             4 TATCTTTTTATCTAGAAGCTTCAGATCAGGTAAATTTTAC R
RF:   CTTGGGTTTTCTTACCTGGTTAAGTGAAAGAATAATTCTGACATTATCTTTTTATCTAGAAGCTTCAGATCAGGTAAATTTTAC
RR:   GAACCCAAAAGAATGGACCAATTCACTTTCTTATTAAGACTGTAATAGAAAAATAGATCTTCGAAGTCTAGTCCATTTAAAATG
F2:                                                       3 AGATCTTCGA 2


Unidirectional alignment (log-probability: -35.2)
 TTGGGTTTTCTTACCTGGTTAAGTGAAAGAATAATTCTGA---agcttctagaTATCTTTTTATCTAGAAGCTTCAGATCAGGTAAATTTTAC
 TTGGGTTTTCTTACCTGGTTAAGTGAAAGAATAATTCTGACAT----------TATCTTTTTATCTAGAAGCTTCAGATCAGGTAAATTTTAC

Template switch alignment (log-probability: -17)
 TTGGGTTTTCTTACCTGGTTAAGTGAAAGAATAATTCTGA|AGCTTCTAGA|TATCTTTTTATCTAGAAGCTTCAGATCAGGTAAATTTTAC
 TTGGGTTTTCTTACCTGGTTAAGTGAAAGAATAATTCTGA|AGCTTCTAGA|TATCTTTTTATCTAGAAGCTTCAGATCAGGTAAATTTTAC


=========
Event 147
=========
Phylogenetic placement: ambiguous, missing/gapped/masked alignment block
Significant comparisons: 4
Detected in comparisons: 4

Multiple sequence alignment:

    Human: GATGGTAAAACTCTTCATTAAATGTCTTA---------AAATAGCAGAGTTGAAAGCCTAAT
          
          
    Chimp: --------------------------------------------------------------
          
          
  Gorilla: GATGGTAAAACTCTTCATTAAATGTCTTATTTAAGCTATTTTAGCAGAGTTGAAAGCCTAAT
          
        ↑                     3                 1 2 4                   
    Human: GATGGTAAAACTCTTCATTAAATGTCTTA---------AAATAGCAGAGTTGAAAGCCTAAT

  Cluster:                              [          ]                    


Orangutan: GATGGTAAAACTCTCCATTAAATGTCTTA---------AAATAGCAGAGTTGAAAGCCTAAT


Human > Gorilla
---------------
chr10:107562091-107562102

Template switch process:
F1: L GGTGCTTATATTGATGGTAAAACTCTTCATTAAATGTCTTA 1
F3:                                             4 TAGCAGAGTTGAAAGCCTAATAAGCTGCGGAGTTAGAGCC R
RF:   GGTGCTTATATTGATGGTAAAACTCTTCATTAAATGTCTTAAAATAGCAGAGTTGAAAGCCTAATAAGCTGCGGAGTTAGAGCC
RR:   CCACGAATATAACTACCATTTTGAGAAGTAATTTACAGAATTTTATCGTCTCAACTTTCGGATTATTCGACGCCTCAATCTCGG
F2:                                3 TTTATCGAATTT 2


Unidirectional alignment (log-probability: -38)
 GTGCTTATATTGATGGTAAAACTCTTCATTAAATGTCTT---AtttaagctatttTAGCAGAGTTGAAAGCCTAATAAGCTGCGGAGTTAGAGCC
 GTGCTTATATTGATGGTAAAACTCTTCATTAAATGTCTTAAAA------------TAGCAGAGTTGAAAGCCTAATAAGCTGCGGAGTTAGAGCC

Template switch alignment (log-probability: -28.3)
 GTGCTTATATTGATGGTAAAACTCTTCATTAAATGTCTTA|TTTAAGctATTT|TAGCAGAGTTGAAAGCCTAATAAGCTGCGGAGTTAGAGCC
 GTGCTTATATTGATGGTAAAACTCTTCATTAAATGTCTTA|TTTAAGACATTT|TAGCAGAGTTGAAAGCCTAATAAGCTGCGGAGTTAGAGCC


=========
Event 148
=========
Phylogenetic placement: species tree consistent
Significant comparisons: 6
Detected in comparisons: 46

Multiple sequence alignment:

    Human: TACCAGAAGCATGTAGAGATT------TTAGGCAAAGGACTGAAATGTACACAGTAGCCTAggtgcggtggctta
          
          
    Chimp: TACCAGAAGCATGTAGAGATT------TTAGGCAAAAGACTGAAATGTACACAGTAGCCTAggcgcggtggctca
        ↓                             1            4        3    2                   
          
  Gorilla: TACCAGAAGCATGTAGAGATT------------TACTGTGTGAAATGTACACAGTAGCCTAggcgcggtggctca
          
          
    Human: TACCAGAAGCATGTAGAGATT------TTAGGCAAAGGACTGAAATGTACACAGTAGCCTAggtgcggtggctta

  Cluster:                      [                 ]                                  


Orangutan: TACCAGAAGCATGTAGGGATTTTAGGC------AAAGGATTGAAATGTACACAGTAggctaggcgcagtggctca


Chimp > Gorilla
---------------
chr10:107552306-107552311

Template switch process:
F1: L TCAAAGCAGGCATCATCACATACCAGAAGCATGTAGAGATTT 1
F3:                                                       4 TGAAATGTACACAGTAGCCTAGGCGCGGTGGCTCACGCCT R
RF:   TCAAAGCAGG---CATCACATACCAGAAGCATGTAGAGATTTTAGGCAAAAGACTGAAATGTACACAGTAGCCTAGGCGCGGTGGCTCACGCCT
RR:   AGTTTCGTCC---GTAGTGTATGGTCTTCGTACATCTCTAAAATCCGTTTTCTGACTTTACATGTGTCATCGGATCCGCGCCACCGAGTGCGGA
F2:                                                                3 GTGTCA 2


Unidirectional alignment (log-probability: -40.9)
 AAAGCAGGCatcATCACATACCAGAAGCATGTAGAGATTT----------ACtgtgTGAAATGTACACAGTAGCCTAGGCGCGGTGGCTCACGCCT
 AAAGCAGGC---ATCACATACCAGAAGCATGTAGAGATTTTAGGCAAAAGAC----TGAAATGTACACAGTAGCCTAGGCGCGGTGGCTCACGCCT

Template switch alignment (log-probability: -30.5)
 AAAGCAGGcatCATCACATACCAGAAGCATGTAGAGATTT|ACTGTG|TGAAATGTACACAGTAGCCTAGGCGCGGTGGCTCACGCCT
 AAAGCAGG---CATCACATACCAGAAGCATGTAGAGATTT|ACTGTG|TGAAATGTACACAGTAGCCTAGGCGCGGTGGCTCACGCCT


=========
Event 149
=========
Phylogenetic placement: species tree consistent
Significant comparisons: 5
Detected in comparisons: 25

Multiple sequence alignment:

    Human: ATGTGCAGAAATTCT-TTTTTACCTTACATGACTTTATTAGAAAttttttttGGATTGAAAGATAAATTGATTAAATATTAAACCCGATAAGTTTGAAACATGATAAAATAAAAGAAACAAGAAGAAAGGGCTTATAAGGTAAAAGAGAAATTAAGGAAAT
          
          
    Chimp: ATGTGCAGAAATTCT-TTTTTACCTTATACGCCTTTATTAGAAAtttttttAGGATTGAAAGATAAATTGATTAAATATTAAACACAATAAGTTTGAAACATGATGAAAT-----AAACAAGAAGAAAGGGCTTATAAGGTAAAAGAGAAATTAAGGAAAT
          
        ↑                     1            4                                                                                                 3         2                   
  Gorilla: ATGTGCAGAAATTCtttttttACCTTACATAGCTTTATTAGAAAtttttttAGGATTGAAAGATAAATTGATTAAATATTAAATCCAATAAGTTTGAAACACGataaaataaaagaaacaagaagaaagggcttataaggtaaaagagaaattacggaaat
          
          
    Human: ATGTGCAGAAATTCT-TTTTTACCTTACATGACTTTATTAGAAAttttttttGGATTGAAAGATAAATTGATTAAATATTAAACCCGATAAGTTTGAAACATGATAAAATAAAAGAAACAAGAAGAAAGGGCTTATAAGGTAAAAGAGAAATTAAGGAAAT

  Cluster:                            [   ]                                                                                                                                


Orangutan: ATGTGCAGAAATTCT-TTTTTAccttacatgactttattagaaatttttttaggattgaaagataaattgattaaatattaaacccaataagtttgaaacatgataaaataaaagaaacaagaagaaagggcttataaggtaaaagagaaattaaggaaat


Gorilla > Chimp
---------------
chr10:70327702-70327712

Template switch process:
F1: L TCAGCTGTTAAGGAATGTGCAGAAATTCTTTTTT 1
F3:                                               4 CTTTATTAGAAATTTTTTTAGGATTGAAAGATAAATTGAT R
RF:   TCAGCTGTTAAGGAATGTGCAGAAATTCTTTTTTTACCTTACATAGCTTTATTAGAAATTTTTTTAGGATTGAAAGATAAATTGATTAAATATTAAATCCAATAAGTTTGAAACACGATAAAATAAAAGAAACAAGAAGAAAGGGCTTATAAGGT
RR:   AGTCGACAATTCCTTACACGTCTTTAAGAAAAAAATGGAATGTATCGAAATAATCTTTAAAAAAATCCTAACTTTCTATTTAACTAATTTATAATTTAGGTTATTCAAACTTTGTGCTATTTTATTTTCTTTGTTCTTCTTTCCCGAATATTCCA
F2:                                                                                                                                                 3 CGCATATTCCA 2


Unidirectional alignment (log-probability: -33.1)
 TCAGCTGTTAAGGAATGTGCAGAAATTCTTTTT-TACCTTAtAcgcCTTTATTAGAAATTTTTTTAGGATTGAAAGATAAATTGAT
 TCAGCTGTTAAGGAATGTGCAGAAATTCTTTTTTTACCTTACATAGCTTTATTAGAAATTTTTTTAGGATTGAAAGATAAATTGAT

Template switch alignment (log-probability: -22.5)
 TCAGCTGTTAAGGAATGTGCAGAAATTCTTTTTT|ACCTTATAcGC|CTTTATTAGAAATTTTTTTAGGATTGAAAGATAAATTGAT
 TCAGCTGTTAAGGAATGTGCAGAAATTCTTTTTT|ACCTTATAAGC|CTTTATTAGAAATTTTTTTAGGATTGAAAGATAAATTGAT


=========
Event 150
=========
Phylogenetic placement: species tree consistent
Significant comparisons: 4
Detected in comparisons: 46

Multiple sequence alignment:

    Human: AATAGCTTTTATAAAATATCT--------CAGTATTTTAAAATAATATGCGAATTG
          
          
    Chimp: AATAGCTTTTATAAAATATCT----CAAATAGTGTTTTAAAATAATATGCGAATTG
          
          
  Gorilla: AATAGCTTTTATAAAATATCTCAAA----TACTGTTTTAAAATAATATGTGAATTG
          
        ↑                               31   42                   
    Human: AATAGCTTTTATAAAATATCT--------CAGTATTTTAAAATAATATGCGAATTG

  Cluster:                      [           ]                     


Orangutan: AATAGCTTTTATAAAATATCTCAAA----TAGTGTTTTAAAATAATACACAAATGG


Human > Gorilla
---------------
chr10:52828720-52828726

Template switch process:
F1: L CATCACAGATAAAAGCTATGAATAGCTTTTATAAAATATCTCA 1
F3:                                               4 TTTTAAAATAATATGTGAATTGGTACCATTTGCAATGTAG R
RF:   CATCACAGATAAAAGCTATGAATAGCTTTTATAAAATATCTCAGTATTTTAAAATAATATGCGAATTGGTACCATTTGCAATGTAG
RR:   GTAGTGTCTATTTTCGATACTTATCGAAAATATTTTATAGAGTCATAAAATTTTATTATACGCTTAACCATGGTAAACGTTACATC
F2:                                          3 GTCATAA 2


Unidirectional alignment (log-probability: -33.3)
 CACAGATAAAAGCTATGAATAGCTTTTATAAAATATCTCaaatAcTgTTTTAAAATAATATGtGAATTGGTACCATTTGCAATGTAG
 CACAGATAAAAGCTATGAATAGCTTTTATAAAATATCTC----AGTATTTTAAAATAATATGCGAATTGGTACCATTTGCAATGTAG

Template switch alignment (log-probability: -22.2)
 CACAGATAAAAGCTATGAATAGCTTTTATAAAATATCTCA|AATACTG|TTTTAAAATAATATGtGAATTGGTACCATTTGCAATGTAG
 CACAGATAAAAGCTATGAATAGCTTTTATAAAATATCTCA|AATACTG|TTTTAAAATAATATGCGAATTGGTACCATTTGCAATGTAG


=========
Event 151
=========
Phylogenetic placement: species tree consistent
Significant comparisons: 6
Detected in comparisons: 46

Multiple sequence alignment:

    Human: AGGTTCCCAGAGCAGAGGGTGGCCAAGACCA-------GGTGCCCTTAAGTGGAATAGTACA
          
          
    Chimp: AGGTTCCCAGAGCAGAGGGTGGCCAAGACCA-------GGTGCCCTTGAGTGGAATGGTACA
        ↓                     3       2         1  4                    
          
  Gorilla: AGGTTCCCAGAGCAGAGGGTGGCCAAGACCCTCTTGGCCATTCCCTTGAGTGGAATGGTACA
          
          
    Human: AGGTTCCCAGAGCAGAGGGTGGCCAAGACCA-------GGTGCCCTTAAGTGGAATAGTACA

  Cluster:                               [          ]                   


Orangutan: AGGTTCCCAGAGCAGAGGGTGGCCAAGACTA-------GGTGCCCTTGAGTGGAATGGTACA


Chimp > Gorilla
---------------
chr10:99269259-99269267

Template switch process:
F1: L TACCTGAGGACAGGTTCCCAGAGCAGAGGGTGGCCAAGACCC 1
F3:                                             4 TTCCCTTGAGTGGAATGGTACAGTTACAGTTCAGAGAAAGTA R
RF:   TACCTGAGGACAGGTTCCCAGAGCAGAGGGTGGCCAAGACCAGGTGCCCTTGAGTGGAATGGTACAGTTACAGTTCAGAGAAAGTA
RR:   ATGGACTCCTGTCCAAGGGTCTCGTCTCCCACCGGTTCTGGTCCACGGGAACTCACCTTACCATGTCAATGTCAAGTCTCTTTCAT
F2:                               3 ACCGGTTCT 2


Unidirectional alignment (log-probability: -38.1)
 CCTGAGGACAGGTTCCCAGAGCAGAGGGTGGCCAAGACC-----ctcttggccattCCCTTGAGTGGAATGGTACAGTTACAGTTCAGAGAAAG
 CCTGAGGACAGGTTCCCAGAGCAGAGGGTGGCCAAGACCAGGTG------------CCCTTGAGTGGAATGGTACAGTTACAGTTCAGAGAAAG

Template switch alignment (log-probability: -28)
 CCTGAGGACAGGTTCCCAGAGCAGAGGGTGGCCAAGACCc|TCTTGGCCA|TtCCCTTGAGTGGAATGGTACAGTTACAGTTCAGAGAAAG
 CCTGAGGACAGGTTCCCAGAGCAGAGGGTGGCCAAGACCA|TCTTGGCCA|TGCCCTTGAGTGGAATGGTACAGTTACAGTTCAGAGAAAG


=========
Event 152
=========
Phylogenetic placement: ambiguous, missing/gapped/masked alignment block
Significant comparisons: 5
Detected in comparisons: 5

Multiple sequence alignment:

    Human: tttttagttaccatctctttatggtacta-------ttggttcttcctctttttcctcct
          
          
    Chimp: TTTCTAGTTACCATCTCTTTATGGTACAATAGTACCATAGTTCTCCCTCTTTTTCCTCCT
          
        ↑                     3      1          2 4                   
  Gorilla: TTTTTAGTTACCATCTCTTTATGGTACTA-------TTGGTTCTCCCTCTTTTTCCTCCT
          
          
    Human: tttttagttaccatctctttatggtacta-------ttggttcttcctctttttcctcct

  Cluster:                            [          ]                    


Orangutan: tttatagttaccgtctctttatggtactg-------ttggttctccctctttttcctcct


Gorilla > Chimp
---------------
chr10:65464299-65464310

Template switch process:
F1: L TTCACTATACTCATTTTCTAGTTACCATCTCTTTATGGTAC 1
F3:                                               4 GTTCTCCCTCTTTTTCCTCCTTCATTAAATGTCAGTAAAG R
RF:   TTCACTATACTCATTTTTTAGTTACCATCTCTTTATGGTACTATTGGTTCTCCCTCTTTTTCCTCCTTCATTAAATGTCAGTAAAG
RR:   AAGTGATATGAGTAAAAAATCAATGGTAGAGAAATACCATGATAACCAAGAGGGAGAAAAAGGAGGAAGTAATTTACAGTCATTTC
F2:                                  3 ATACCATGATAA 2


Unidirectional alignment (log-probability: -37.6)
 TCACTATACTCATTTTcTAGTTACCATCTCTTTATGGTACaATagtaccaTaGTTCTCCCTCTTTTTCCTCCTTCATTAAATGTCAGTAAAG
 TCACTATACTCATTTTTTAGTTACCATCTCTTTATGGTACTAT-------TGGTTCTCCCTCTTTTTCCTCCTTCATTAAATGTCAGTAAAG

Template switch alignment (log-probability: -22.8)
 TCACTATACTCATTTTcTAGTTACCATCTCTTTATGGTAC|AATAGTACCATA|GTTCTCCCTCTTTTTCCTCCTTCATTAAATGTCAGTAAAG
 TCACTATACTCATTTTTTAGTTACCATCTCTTTATGGTAC|AATAGTACCATA|GTTCTCCCTCTTTTTCCTCCTTCATTAAATGTCAGTAAAG


=========
Event 153
=========
Phylogenetic placement: species tree consistent
Significant comparisons: 6
Detected in comparisons: 46

Multiple sequence alignment:

    Human: AATTCCCACAACAAATATTTGGGGGAA-----AAGTAAAACCTCGTTCTTAATTGCC-TTGTCAGTTTgttggaaagctcaa
          
          
    Chimp: AATTCCCACAACAAATATTTGGGGGAA-----AAGTAAAACCTCGTTCTTAATTGCCTTTGTCAGTTTgttggaaagctcaa
        ↓                                    4   3       2              1                   
          
  Gorilla: AATTCCCACAACAAATATTTGTTGTAACGAGGTTGTAAAACCTCGTTCTTAATTGCCTTTGTCAGTTTgttggaaagctcaa
          
          
    Human: AATTCCCACAACAAATATTTGGGGGAA-----AAGTAAAACCTCGTTCTTAATTGCC-TTGTCAGTTTgttggaaagctcaa

  Cluster:                      [           ]                                               


Orangutan: AATTCCCACAACAAATATTTGGGGGAA-----AAGTAAAACCTCGTTCTTAATTGCCTTTGTCAGTTTgttggaaagctcaa


Chimp > Gorilla
---------------
chr10:100697977-100697985

Template switch process:
F1: L ATCGCAAACTAGGGTCTGCTAATTCCCACAACAAATATTTG--------------------------------TTGT 1
F3:                                                  4 GTAAAACCTCGTTCTTAATTGCCTTTGTCAGTTTGTTGGA R
RF:   ATCGCAAACTAGGGTCTGCTAATTCCCACAACAAATATTTGGGGGAAAAGTAAAACCTCGTTCTTAATTGCCTTTGTCAGTTTGTTGGA
RR:   TAGCGTTTGATCCCAGACGATTAAGGGTGTTGTTTATAAACCCCCTTTTCATTTTGGAGCAAGAATTAACGGAAACAGTCAAACAACCT
F2:                                                      3 TTGGAGCAA 2


Unidirectional alignment (log-probability: -39.7)
 AAACTAGGGTCTGCTAATTCCCACAACAAATATTTG--------ttgtaacgaggttGTAAAACCTCGTTCTTAATTGCCTTTGTCAGTTTGTTGGA
 AAACTAGGGTCTGCTAATTCCCACAACAAATATTTGGGGGAAAA-------------GTAAAACCTCGTTCTTAATTGCCTTTGTCAGTTTGTTGGA

Template switch alignment (log-probability: -28.4)
 AAACTAGGGTCTGCTAATTCCCACAACAAATATTTG--------------------------------TTGT|AACGAGGTT|GTAAAACCTCGTTCTTAATTGCCTTTGTCAGTTTGTTGGA
 AAACTAGGGTCTGCTAATTCCCACAACAAATATTTGGGGGAAAAGTAAAACCTCGTTCTTAATTGCCTTTGT|AACGAGGTT|GTAAAACCTCGTTCTTAATTGCCTTTGTCAGTTTGTTGGA


=========
Event 154
=========
Phylogenetic placement: ILS consistent
Significant comparisons: 2
Detected in comparisons: 24

Multiple sequence alignment:

    Human: ATACAAGTTTTACCTATTCCATGAT-TTCATAAGTGTTCTTCTTTAGAAAACA
        ↓                     3   2   1    4                   
          
    Chimp: ATACAAGTTTTACCTATTCCATGATTTTCATGAGTGTTCTTCTTTAGAAAACA
          
          
  Gorilla: ATACAAGTTTTACCTATTCCATGATTTTCATGAGTGTTCTTCTTTAGAAAACA
          
          
    Human: ATACAAGTTTTACCTATTCCATGAT-TTCATAAGTGTTCTTCTTTAGAAAACA

  Cluster:                          [     ]                    


Orangutan: ATACAAGTTTTACCTATTCCATGATTTTCATGAGTGTTCTTCTTTAGAAAACA


Human > Chimp
-------------
chr10:67294648-67294652

Template switch process:
F1: L CAGGAAGAGGTGCTGAATACAAGTTTTACCTATTCCATGATTT 1
F3:                                                4 AGTGTTCTTCTTTAGAAAACAGTTTTCTTTATTAATA R
RF:   CAGGAAGAGGTGCTGAATACAAGTTTTACCTATTCCATGATTTCATAAGTGTTCTTCTTTAGAAAACAGTTTTCTTTATTAATA
RR:   GTCCTTCTCCACGACTTATGTTCAAAATGGATAAGGTACTAAAGTATTCACAAGAAGAAATCTTTTGTCAAAAGAAATAATTAT
F2:                                    3 GTACT 2


Unidirectional alignment (log-probability: -25.6)
 GAAGAGGTGCTGAATACAAGTTTTACCTATTCCATGAtTTTCATgAGTGTTCTTCTTTAGAAAACAGTTTTCTTTATTAATA-
 GAAGAGGTGCTGAATACAAGTTTTACCTATTCCATGA-TTTCATAAGTGTTCTTCTTTAGAAAACAGTTTTCTTTATTAATAA

Template switch alignment (log-probability: -15.9)
 GAAGAGGTGCTGAATACAAGTTTTACCTATTCCATGATTT|TCATG|AGTGTTCTTCTTTAGAAAACAGTTTTCTTTATTAATA
 GAAGAGGTGCTGAATACAAGTTTTACCTATTCCATGATTT|TCATG|AGTGTTCTTCTTTAGAAAACAGTTTTCTTTATTAATA


=========
Event 155
=========
Phylogenetic placement: species tree consistent
Significant comparisons: 46
Detected in comparisons: 46

Multiple sequence alignment:

    Human: GGTAGCAATTTGAGTATTTAACTAC-----------ATAGGGTGGTACTTTGAAGGAAAAAGCATTTTAAGTT
          
          
    Chimp: GGTAGCAATTTGAGTATTTAATTAC-----------ATAGGGTGGTACTTTGAAGGAAAAAGCATTTTAAGTT
        ↓                                     1 4   3          2                   
          
  Gorilla: GGTAGCAATTTGAGTATTTAACTACTCAAAGTACCACTAGGGTGGTACTTTGAAGGAAAAAGCATTTTAAGTT
          
        ↑                                     1 4   3          2                   
    Human: GGTAGCAATTTGAGTATTTAACTAC-----------ATAGGGTGGTACTTTGAAGGAAAAAGCATTTTAAGTT

  Cluster:                      [              ]                                   


Orangutan: GGTAGCAATTTGAGTATTTAACTAC-----------ATAGGGTGGTACTTTGAAGGAAAAAGCGTTTTAAGTT


Human > Gorilla
---------------
chr10:46570894-46570905

Template switch process:
F1: L TACATACTAAAAGTTTGGTAGCAATTTGAGTATTTAACTAC 1
F3:                                           4 TAGGGTGGTACTTTGAAGGAAAAAGCATTTTAAGTTGAGC R
RF:   TACATACTAAAAGTTTGGTAGCAATTTGAGTATTTAACTACATAGGGTGGTACTTTGAAGGAAAAAGCATTTTAAGTTGAGC
RR:   ATGTATGATTTTCAAACCATCGTTAAACTCATAAATTGATGTATCCCACCATGAAACTTCCTTTTTCGTAAAATTCAACTCG
F2:                                               3 CACCATGAAACT 2


Unidirectional alignment (log-probability: -32.2)
 ACATACTAAAAGTTTGGTAGCAATTTGAGTATTTAACTACtcaaagtaccacTAGGGTGGTACTTTGAAGGAAAAAGCATTTTAAGTTGAGC
 ACATACTAAAAGTTTGGTAGCAATTTGAGTATTTAACTAC-----------ATAGGGTGGTACTTTGAAGGAAAAAGCATTTTAAGTTGAGC

Template switch alignment (log-probability: -17.3)
 ACATACTAAAAGTTTGGTAGCAATTTGAGTATTTAACTAC|TCAAAGTACCAC|TAGGGTGGTACTTTGAAGGAAAAAGCATTTTAAGTTGAGC
 ACATACTAAAAGTTTGGTAGCAATTTGAGTATTTAACTAC|TCAAAGTACCAC|TAGGGTGGTACTTTGAAGGAAAAAGCATTTTAAGTTGAGC


Chimp > Gorilla
---------------
chr10:46570894-46570905

Template switch process:
F1: L AATATACATACTAAAAGTTTGGTAGCAATTTGAGTATTTAACTAC 1
F3:                                               4 TAGGGTGGTACTTTGAAGGAAAAAGCATTTTAAGTTGAGC R
RF:   AATATACATACTAAAAGTTTGGTAGCAATTTGAGTATTTAATTACATAGGGTGGTACTTTGAAGGAAAAAGCATTTTAAGTTGAGC
RR:   TTATATGTATGATTTTCAAACCATCGTTAAACTCATAAATTAATGTATCCCACCATGAAACTTCCTTTTTCGTAAAATTCAACTCG
F2:                                                   3 CACCATGAAACT 2


Unidirectional alignment (log-probability: -37.8)
 ACATACTAAAAGTTTGGTAGCAATTTGAGTATTTAAcTACtcaaagtaccacTAGGGTGGTACTTTGAAGGAAAAAGCATTTTAAGTTGAGC
 ACATACTAAAAGTTTGGTAGCAATTTGAGTATTTAATTAC-----------ATAGGGTGGTACTTTGAAGGAAAAAGCATTTTAAGTTGAGC

Template switch alignment (log-probability: -22.9)
 ACATACTAAAAGTTTGGTAGCAATTTGAGTATTTAAcTAC|TCAAAGTACCAC|TAGGGTGGTACTTTGAAGGAAAAAGCATTTTAAGTTGAGC
 ACATACTAAAAGTTTGGTAGCAATTTGAGTATTTAATTAC|TCAAAGTACCAC|TAGGGTGGTACTTTGAAGGAAAAAGCATTTTAAGTTGAGC


=========
Event 156
=========
Phylogenetic placement: species tree consistent
Significant comparisons: 46
Detected in comparisons: 46

Multiple sequence alignment:

    Human: ATAATTACTTTATTCTCTGTGCTTATTTTCTAAA-CTGCCCAAATaattacaaaacttttc
          
          
    Chimp: ATAATTACTTTATTCTCTGTGCTTATTTTCTAAA-CTGCCCAAATAATTACGAAACTTTtc
        ↓                     3    2         1     4                   
          
  Gorilla: ATAATTACTTTATTCTCTGTGCTTATTTTCTAAATAAGCACAAATAATTACAAAACTTTTC
          
        ↑                     3    2         1     4                   
    Human: ATAATTACTTTATTCTCTGTGCTTATTTTCTAAA-CTGCCCAAATaattacaaaacttttc

  Cluster:                                   [    ]                    


Orangutan: ATAATTACTTTATTCTCTGTGCTTATTTTCTGAA-CTGCCCAAATaattacaaaacttttc


Human > Gorilla
---------------
chr10:102952773-102952778

Template switch process:
F1: L ACTGAACATAATTACTTTATTCTCTGTGCTTATTTTCTAAA 1
F3:                                               4 CAAATAATTACAAAACTTTTCATAGAATTTCAGTGAAAGA R
RF:   ACTGAACATAATTACTTTATTCTCTGTGCTTATTTTCTAAACTGCCCAAATAATTACAAAACTTTTCATAGAATTTCAGTGAAAGA
RR:   TGACTTGTATTAATGAAATAAGAGACACGAATAAAAGATTTGACGGGTTTATTAATGTTTTGAAAAGTATCTTAAAGTCACTTTCT
F2:                           3 ACGAAT 2


Unidirectional alignment (log-probability: -29)
 CTGAACATAATTACTTTATTCTCTGTGCTTATTTTCTAAAtaaGCaCAAATAATTACAAAACTTTTCATAGAATTTCAGTGAAAGA
 CTGAACATAATTACTTTATTCTCTGTGCTTATTTTCTAAA-CTGCCCAAATAATTACAAAACTTTTCATAGAATTTCAGTGAAAGA

Template switch alignment (log-probability: -16.5)
 CTGAACATAATTACTTTATTCTCTGTGCTTATTTTCTAAA|TAAGCA|CAAATAATTACAAAACTTTTCATAGAATTTCAGTGAAAGA
 CTGAACATAATTACTTTATTCTCTGTGCTTATTTTCTAAA|TAAGCA|CAAATAATTACAAAACTTTTCATAGAATTTCAGTGAAAGA


Chimp > Gorilla
---------------
chr10:102952773-102952778

Template switch process:
F1: L ACTGAACATAATTACTTTATTCTCTGTGCTTATTTTCTAAA 1
F3:                                               4 CAAATAATTACAAAACTTTTCATAGAATTTCAGTGAAAGA R
RF:   ACTGAACATAATTACTTTATTCTCTGTGCTTATTTTCTAAACTGCCCAAATAATTACGAAACTTTTCATAGAATTTCAGTGAAAGA
RR:   TGACTTGTATTAATGAAATAAGAGACACGAATAAAAGATTTGACGGGTTTATTAATGCTTTGAAAAGTATCTTAAAGTCACTTTCT
F2:                           3 ACGAAT 2


Unidirectional alignment (log-probability: -34.5)
 CTGAACATAATTACTTTATTCTCTGTGCTTATTTTCTAAAtaaGCaCAAATAATTACaAAACTTTTCATAGAATTTCAGTGAAAGA
 CTGAACATAATTACTTTATTCTCTGTGCTTATTTTCTAAA-CTGCCCAAATAATTACGAAACTTTTCATAGAATTTCAGTGAAAGA

Template switch alignment (log-probability: -22)
 CTGAACATAATTACTTTATTCTCTGTGCTTATTTTCTAAA|TAAGCA|CAAATAATTACaAAACTTTTCATAGAATTTCAGTGAAAGA
 CTGAACATAATTACTTTATTCTCTGTGCTTATTTTCTAAA|TAAGCA|CAAATAATTACGAAACTTTTCATAGAATTTCAGTGAAAGA


=========
Event 157
=========
Phylogenetic placement: species tree consistent
Significant comparisons: 35
Detected in comparisons: 35

Multiple sequence alignment:

    Human: TTGGATGTGGTGGGTTTGGTTTTTCAGATAGCTTTTTCAGGTagtgtctaattcaatggcttttagtatactcacagacttgtgaaccaccacgataaatgttagaacacttatatcaccccaaatagagatcccacacccactggctatcaccctccaacctcccatct
          
          
    Chimp: TTGGATGTGGTGGGTTTGGTTTTTCAGATAGCTTTTTCAGGTagtgtctaattcaatggcttttagtatactcacagacttgtgaaccaccacgataaattttagaacactt-aatcaccccaaatagagatcccacacccactggctatcatcctccaacctcccatcc
          
        ↑                     4                   1                                                                                                         3   2                   
  Gorilla: TTGGATGTGGTGGGTTTGGTTT-------------TTCAGGTagtgtctaattcaatggcttttagtatactcacagacttgtgaaccaccacgataaatgttagaacacttatatcaccccaaatagagatcccacacccactggctatcatcctccaacctcccatcc
        ↓                     4                   1                                                                                                         3   2                   
          
    Human: TTGGATGTGGTGGGTTTGGTTTTTCAGATAGCTTTTTCAGGTagtgtctaattcaatggcttttagtatactcacagacttgtgaaccaccacgataaatgttagaacacttatatcaccccaaatagagatcccacacccactggctatcaccctccaacctcccatct

  Cluster:                       [           ]                                                                                                                                      


Orangutan: --------------------------------------------------------------------------------------------------------------------------------------------------------------------------


Gorilla > Human
---------------
chr10:79329952-79329956

Template switch process:
F1: L ATAAGGGGTAGCCTGCTAATTGGATGTGGTGGGTTTGGTTTTTCAG 1
F3:                                       4 TTTTTCAGGTAGTGTCTAATTCAATGGCTTTTAGTATACTCAC R
RF:   ATAGGGGGTAGCCCGCTAATTGGATGTGGTGGGTTTGGTTTTTCAGGTAGTGTCTAATTCAATGGCTTTTAGTATACTCACAGACTTGTGAACCACCACGATAAATGTTAGAACACTTATATCACCCCAAATAGAGATCCCACACCCACTGGCTAT
RR:   TATCCCCCATCGGGCGATTAACCTACACCACCCAAACCAAAAAGTCCATCACAGATTAAGTTACCGAAAATCATATGAGTGTCTGAACACTTGGTGGTGCTATTTACAATCTTGTGAATATAGTGGGGTTTATCTCTAGGGTGTGGGTGACCGATA
F2:                                                                                                                                                        3 CGATA 2


Unidirectional alignment (log-probability: -40.6)
 GGTAGCCtGCTAATTGGATGTGGTGGGTTTGGtttttcagatagcTTTTTCAGGTAGTGTCTAATTCAATGGCTTTTAGTATACT
 GGTAGCCCGCTAATTGGATGTGGTGGGTTTGG-------------TTTTTCAGGTAGTGTCTAATTCAATGGCTTTTAGTATACT

Template switch alignment (log-probability: -27.6)
 GGTAGCCtGCTAATTGGATGTGGTGGGTTTGGTTTTTCAG|ATAGC|TTTTTCAGGTAGTGTCTAATTCAATGGCTTTTAGTATACT
 GGTAGCCCGCTAATTGGATGTGGTGGGTTTGGTTTTTCAG|ATAGC|TTTTTCAGGTAGTGTCTAATTCAATGGCTTTTAGTATACT


Gorilla > Chimp
---------------
chr10:80611193-80611197

Template switch process:
F1: L ATAGGGGGTAGCCTGCTAATTGGATGTGGTGGGTTTGGTTTTTCAG 1
F3:                                       4 TTTTTCAGGTAGTGTCTAATTCAATGGCTTTTAGTATACTCAC R
RF:   ATAGGGGGTAGCCCGCTAATTGGATGTGGTGGGTTTGGTTTTTCAGGTAGTGTCTAATTCAATGGCTTTTAGTATACTCACAGACTTGTGAACCACCACGATAAATGTTAGAACACTTATATCACCCCAAATAGAGATCCCACACCCACTGGCTAT
RR:   TATCCCCCATCGGGCGATTAACCTACACCACCCAAACCAAAAAGTCCATCACAGATTAAGTTACCGAAAATCATATGAGTGTCTGAACACTTGGTGGTGCTATTTACAATCTTGTGAATATAGTGGGGTTTATCTCTAGGGTGTGGGTGACCGATA
F2:                                                                                                                                                        3 CGATA 2


Unidirectional alignment (log-probability: -35.1)
 GGTAGCCtGCTAATTGGATGTGGTGGGTTTGGtttttcagatagcTTTTTCAGGTAGTGTCTAATTCAATGGCTTTTAGTATACT
 GGTAGCCCGCTAATTGGATGTGGTGGGTTTGG-------------TTTTTCAGGTAGTGTCTAATTCAATGGCTTTTAGTATACT

Template switch alignment (log-probability: -22.1)
 GGTAGCCtGCTAATTGGATGTGGTGGGTTTGGTTTTTCAG|ATAGC|TTTTTCAGGTAGTGTCTAATTCAATGGCTTTTAGTATACT
 GGTAGCCCGCTAATTGGATGTGGTGGGTTTGGTTTTTCAG|ATAGC|TTTTTCAGGTAGTGTCTAATTCAATGGCTTTTAGTATACT


=========
Event 158
=========
Phylogenetic placement: species tree consistent
Significant comparisons: 46
Detected in comparisons: 46

Multiple sequence alignment:

    Human: ATCAGTCAGTTCTTTGGAGTGTAT-ATAGACACAGCCTTCATGAAAACGTTGTAAGGACATCTCATGATGTGTTTCCATAAATCTGCTCAATTTATAATCTCTTGCGTGTGAGTTTGCGCCTCTTTCCATGTATGTTTCCAGTCTGCACACATGGATGGCGCT
          
          
    Chimp: ATCAGTCAGTTCTTTGGAGTGTAT-ATAGACACAGCCTTCATGAAAACGTTGTAAGGACATCTCACGATGTGTTTCCATAAATCTGCTCAATTTATAATCTCTTGCGTGTGAGTTTGCGCCTCTTTCCATGTATGTTTCCAGTCTGCACACATGGATGGCGCT
        ↓                      1      4                                                                                                             3    2                   
          
  Gorilla: ATCAGTCAGTTCTTTGGAGTGACTGGAAGACACAGCCTTCATGAAAACGTTGTAAGGACATCTCACAATGTGTTTCCATAAATCTGCTCAATTTATAATCTCTTGCGTGCAAGTTTGCGCCTCTTTCCATGTATGTTTCCAGTCTGCACACACGGATGGCGCT
          
        ↑                      1      4                                                                                                             3    2                   
    Human: ATCAGTCAGTTCTTTGGAGTGTAT-ATAGACACAGCCTTCATGAAAACGTTGTAAGGACATCTCATGATGTGTTTCCATAAATCTGCTCAATTTATAATCTCTTGCGTGTGAGTTTGCGCCTCTTTCCATGTATGTTTCCAGTCTGCACACATGGATGGCGCT

  Cluster:                      [    ]                                                                                                                                       


Orangutan: ATCAGTCAGTTCTTTGGAGTGTAT-ATAGACACAGCCTTCATGAAAACGTTGTAAGGACATCTCACAATGTGTTTCCATAAATCTGCTCAATTTATAATCTCTTGCGTGCGAGTTTGTGCCTCTTTCCATGTATGTTTCCAGTCTGCACACATGGATGGTGCT


Human > Gorilla
---------------
chr10:118161647-118161652

Template switch process:
F1: L TGGACGTTTTCACTGAATTCATCAGTCAGTTCTTTGGAGTG 1
F3:                                               4 AGACACAGCCTTCATGAAAACGTTGTAAGGACATCTCACA R
RF:   TGGACGTTTTCACTGAATTCATCAGTCAGTTCTTTGGAGTGTATATAGACACAGCCTTCATGAAAACGTTGTAAGGACATCTCATGATGTGTTTCCATAAATCTGCTCAATTTATAATCTCTTGCGTGTGAGTTTGCGCCTCTTTCCATGTATGTTTCCAGT
RR:   ACCTGCAAAAGTGACTTAAGTAGTCAGTCAAGAAACCTCACATATATCTGTGTCGGAAGTACTTTTGCAACATTCCTGTAGAGTACTACACAAAGGTATTTAGACGAGTTAAATATTAGAGAACGCACACTCAAACGCGGAGAAAGGTACATACAAAGGTCA
F2:                                                                                                                                                             3 AGGTCA 2


Unidirectional alignment (log-probability: -40.5)
 GGACGTTTTCACTGAATTCATCAGTCAGTTCTTTGGAGTG-----actggaAGACACAGCCTTCATGAAAACGTTGTAAGGACATCTCAca
 GGACGTTTTCACTGAATTCATCAGTCAGTTCTTTGGAGTGTATAT------AGACACAGCCTTCATGAAAACGTTGTAAGGACATCTCATG

Template switch alignment (log-probability: -26.1)
 GGACGTTTTCACTGAATTCATCAGTCAGTTCTTTGGAGTG|ACTGGA|AGACACAGCCTTCATGAAAACGTTGTAAGGACATCTCacA
 GGACGTTTTCACTGAATTCATCAGTCAGTTCTTTGGAGTG|ACTGGA|AGACACAGCCTTCATGAAAACGTTGTAAGGACATCTC--A


Chimp > Gorilla
---------------
chr10:118161647-118161652

Template switch process:
F1: L TGGACGTTTTCACTGAATTCATCAGTCAGTTCTTTGGAGTG 1
F3:                                               4 AGACACAGCCTTCATGAAAACGTTGTAAGGACATCTCACA R
RF:   TGGACGTTTTCACTGAATTCATCAGTCAGTTCTTTGGAGTGTATATAGACACAGCCTTCATGAAAACGTTGTAAGGACATCTCACGATGTGTTTCCATAAATCTGCTCAATTTATAATCTCTTGCGTGTGAGTTTGCGCCTCTTTCCATGTATGTTTCCAGT
RR:   ACCTGCAAAAGTGACTTAAGTAGTCAGTCAAGAAACCTCACATATATCTGTGTCGGAAGTACTTTTGCAACATTCCTGTAGAGTGCTACACAAAGGTATTTAGACGAGTTAAATATTAGAGAACGCACACTCAAACGCGGAGAAAGGTACATACAAAGGTCA
F2:                                                                                                                                                             3 AGGTCA 2


Unidirectional alignment (log-probability: -35)
 GGACGTTTTCACTGAATTCATCAGTCAGTTCTTTGGAGTG-----actggaAGACACAGCCTTCATGAAAACGTTGTAAGGACATCTCACa
 GGACGTTTTCACTGAATTCATCAGTCAGTTCTTTGGAGTGTATAT------AGACACAGCCTTCATGAAAACGTTGTAAGGACATCTCACG

Template switch alignment (log-probability: -22)
 GGACGTTTTCACTGAATTCATCAGTCAGTTCTTTGGAGTG|ACTGGA|AGACACAGCCTTCATGAAAACGTTGTAAGGACATCTCACa
 GGACGTTTTCACTGAATTCATCAGTCAGTTCTTTGGAGTG|ACTGGA|AGACACAGCCTTCATGAAAACGTTGTAAGGACATCTCACG


=========
Event 159
=========
Phylogenetic placement: species tree consistent
Significant comparisons: 6
Detected in comparisons: 46

Multiple sequence alignment:

    Human: gggtgggggttggggACAGCATGGGACATCCTG-CATA-TGGTATCTGAGAACAGCAGTGG
          
          
    Chimp: gggtgggggttggggACAGCATGGGACATCCTG-CATA-TGGTATCTGGGAACAGCAATGG
        ↓                     3     2       1      4                   
          
  Gorilla: gggtgggggttggggACAGCATGGGACATCCTGTCCCATGGGTATCTGGGAACAGCAATGG
          
          
    Human: gggtgggggttggggACAGCATGGGACATCCTG-CATA-TGGTATCTGAGAACAGCAGTGG

  Cluster:                                  [     ]                    


Orangutan: gggtgggggttggggACAGCATGGGACATCCTG-CATA-TGGTGTCTGGGAACAGCAATGG


Chimp > Gorilla
---------------
chr10:117944729-117944735

Template switch process:
F1: L GTTGAAGGGGGTGGGGGTTGGGGACAGCATGGGACATCCTG 1
F3:                                               4 GGTATCTGGGAACAGCAATGGAGCCTGGGGT-CATGACCC R
RF:   GTTGAAGGGGGTGGGGGTTGGGGACAGCATGGGACATCCTGCATATGGTATCTGGGAACAGCAATGGAGCCTGGGGTCCATGACCC
RR:   CAACTTCCCCCACCCCCAACCCCTGTCGTACCCTGTAGGACGTATACCATAGACCCTTGTCGTTACCTCGGACCCCAGGTACTGGG
F2:                            3 GTACCCT 2


Unidirectional alignment (log-probability: -39.3)
 TTGAAGGGGGTGGGGGTTGGGGACAGCATGGGACATCCTG----TcccatgGGTATCTGGGAACAGCAATGGAGCCTGGGGT-CATGACCC
 TTGAAGGGGGTGGGGGTTGGGGACAGCATGGGACATCCTGCATAT------GGTATCTGGGAACAGCAATGGAGCCTGGGGTCCATGACCC

Template switch alignment (log-probability: -26.4)
 TTGAAGGGGGTGGGGGTTGGGGACAGCATGGGACATCCTG|TCCCATG|GGTATCTGGGAACAGCAATGGAGCCTGGGGT-CATGACCC
 TTGAAGGGGGTGGGGGTTGGGGACAGCATGGGACATCCTG|TCCCATG|GGTATCTGGGAACAGCAATGGAGCCTGGGGTCCATGACCC


=========
Event 160
=========
Phylogenetic placement: species tree consistent
Significant comparisons: 2
Detected in comparisons: 25

Multiple sequence alignment:

    Human: CAAAGCATAGGCTCCAAATTCAAAATACATTTGTATTTTTAACATTTCAAAGTCCCCATGGCA----------TTAAA
        ↓                       1               4             3     2                   
          
    Chimp: CAAAGCATAGGCTCCAAATTC--------ATGGGGACTTTAACATTTCAAAGTCCCCATGGCA----------TTAAA
          
          
  Gorilla: CAAAGCATAGGCTCCAAATTCAAAATACATTTGTATTTTTAACATTTCAAAGTCCCCATGGCA---------------
          
          
    Human: CAAAGCATAGGCTCCAAATTCAAAATACATTTGTATTTTTAACATTTCAAAGTCCCCATGGCA----------TTAAA

  Cluster:                      [              ]                                        


Orangutan: CAAAGCATAGGCTCCAAATTCAAAATACATTTGTATTTTTAACATTTCAAAGTCCCCATGGCATTAAAGTTAC-----


Human > Chimp
-------------
chr10:67748297-67748303

Template switch process:
F1: L ATTGCCTTGGGCAGAGATGACAAAGCATAGGCTCCAAATTCA 1
F3:                                                          4 TTTAACATTTCAAAGTCCCCATGGCATTAAAGTTACTACA R
RF:   ATTGCCTTGGGCAGAGATGACAAAGCATAGGCTCCAAATTCAAAATACATTTGTATTTTTAACATTTCAAAGTCCCCATGGCATTAAAGTTACTACA
RR:   TAACGGAACCCGTCTCTACTGTTTCGTATCCGAGGTTTAAGTTTTATGTAAACATAAAAATTGTAAAGTTTCAGGGGTACCGTAATTTCAATGATGT
F2:                                                                        3 CAGGGGT 2


Unidirectional alignment (log-probability: -30.5)
 TGCCTTGGGCAGAGATGACAAAGCATAGGCTCCAAATTCA--------------TggggacTTTAACATTTCAAAGTCCCCATGGCATTAAAGTTACTACA
 TGCCTTGGGCAGAGATGACAAAGCATAGGCTCCAAATTCAAAATACATTTGTATT------TTTAACATTTCAAAGTCCCCATGGCATTAAAGTTACTACA

Template switch alignment (log-probability: -16.2)
 TGCCTTGGGCAGAGATGACAAAGCATAGGCTCCAAATTCA|TGGGGAC|TTTAACATTTCAAAGTCCCCATGGCATTAAAGTTACTACA
 TGCCTTGGGCAGAGATGACAAAGCATAGGCTCCAAATTCA|TGGGGAC|TTTAACATTTCAAAGTCCCCATGGCATTAAAGTTACTACA


=========
Event 161
=========
Phylogenetic placement: species tree consistent
Significant comparisons: 46
Detected in comparisons: 46

Multiple sequence alignment:

    Human: CCTGACCAGGGCTGTTGTCATATGGCTAAA-------------------------------------------------GGCAGGACAGCATCCGGTGACCCACATTCCGAAGTGGAGGGGGTGACAGGGACCAAGGCGGCCAAGGGACC
          
          
    Chimp: CCTGACCAGGGCTGTTGTCATATGGCTAAA-------------------------------------------------GGCAGGACAGCATCCGGTGACCCACATTCCGAAGTGGAGGGGGTGACAGGGACCAAGGCGGCCAAGGGACC
        ↓                     3  1   2                                                                                                      4                   
          
  Gorilla: CCTGACCAGGGCTGTTGTCATATAGCCATA--------------------------------------------------------------------------------------------------TGACCAAGGCGGCCAAGGGACC
          
        ↑                     3  1   2                                                                                                      4                   
    Human: CCTGACCAGGGCTGTTGTCATATGGCTAAA-------------------------------------------------GGCAGGACAGCATCCGGTGACCCACATTCCGAAGTGGAGGGGGTGACAGGGACCAAGGCGGCCAAGGGACC

  Cluster:                        [                                                                                                        ]                    


Orangutan: CCTGACCAGAGCTGTTGTCATATGTCTAAAGGCAAGGCAGCATCCAGTGACCCACATTCCGAAGTGGAGGGGGTGACAG-------------------------------------------------GGACCAAGGCGGCCAAGGGACC


Human > Gorilla
---------------
chr10:142389785-142389792

Template switch process:
F1: L TAGCAGGGGCAGTGGCTCCCTGACCAGGGCTGTTGTCATAT 1
F3:                                                                                                   4 GACCAAGGCGGCCAAGGGACCCCAGCCTCTCTCAGGTCAG R
RF:   TAGCGGGGGCAGTGGCTCCCTGACCAGGGCTGTTGTCATATGGCTAAAGGCAGGACAGCATCCGGTGACCCACATTCCGAAGTGGAGGGGGTGACAGGGACCAAGGCGGCCAAGGGACCCCAGCCTCTCTCAGGTCAG
RR:   ATCGCCCCCGTCACCGAGGGACTGGTCCCGACAACAGTATACCGATTTCCGTCCTGTCGTAGGCCACTGGGTGTAAGGCTTCACCTCCCCCACTGTCCCTGGTTCCGCCGGTTCCCTGGGGTCGGAGAGAGTCCAGTC
F2:                                      3 TATACCGA 2


Unidirectional alignment (log-probability: -39.8)
 AGCaGGGGCAGTGGCTCCCTGACCAGGGCTGTTGTCATAT--------------------------AgCCAtAT-----------------------GACCAAGGCGGCCAAGGGACCCCAGCCTCTCTCAGGTCAG
 AGCGGGGGCAGTGGCTCCCTGACCAGGGCTGTTGTCATATGGCTAAAGGCAGGACAGCATCCGGTGACCCACATTCCGAAGTGGAGGGGGTGACAGGGACCAAGGCGGCCAAGGGACCCCAGCCTCTCTCAGGTCAG

Template switch alignment (log-probability: -22.3)
 AGCaGGGGCAGTGGCTCCCTGACCAGGGCTGTTGTCATAT|AGCCATAT|GACCAAGGCGGCCAAGGGACCCCAGCCTCTCTCAGGTCAG
 AGCGGGGGCAGTGGCTCCCTGACCAGGGCTGTTGTCATAT|AGCCATAT|GACCAAGGCGGCCAAGGGACCCCAGCCTCTCTCAGGTCAG


Chimp > Gorilla
---------------
chr10:142389785-142389792

Template switch process:
F1: L TAGCAGGGGCAGTGGCTCCCTGACCAGGGCTGTTGTCATAT 1
F3:                                                                                                   4 GACCAAGGCGGCCAAGGGACCCCAGCCTCTCTCAGGTCAG R
RF:   TAGCGGGGGCAGCGGCTCCCTGACCAGGGCTGTTGTCATATGGCTAAAGGCAGGACAGCATCCGGTGACCCACATTCCGAAGTGGAGGGGGTGACAGGGACCAAGGCGGCCAAGGGACCCCAGCCTCTCTCAGGTCAG
RR:   ATCGCCCCCGTCGCCGAGGGACTGGTCCCGACAACAGTATACCGATTTCCGTCCTGTCGTAGGCCACTGGGTGTAAGGCTTCACCTCCCCCACTGTCCCTGGTTCCGCCGGTTCCCTGGGGTCGGAGAGAGTCCAGTC
F2:                                      3 TATACCGA 2


Unidirectional alignment (log-probability: -45.3)
 AGCaGGGGCAGtGGCTCCCTGACCAGGGCTGTTGTCATAT--------------------------AgCCAtAT-----------------------GACCAAGGCGGCCAAGGGACCCCAGCCTCTCTCAGGTCAG
 AGCGGGGGCAGCGGCTCCCTGACCAGGGCTGTTGTCATATGGCTAAAGGCAGGACAGCATCCGGTGACCCACATTCCGAAGTGGAGGGGGTGACAGGGACCAAGGCGGCCAAGGGACCCCAGCCTCTCTCAGGTCAG

Template switch alignment (log-probability: -27.8)
 AGCaGGGGCAGtGGCTCCCTGACCAGGGCTGTTGTCATAT|AGCCATAT|GACCAAGGCGGCCAAGGGACCCCAGCCTCTCTCAGGTCAG
 AGCGGGGGCAGCGGCTCCCTGACCAGGGCTGTTGTCATAT|AGCCATAT|GACCAAGGCGGCCAAGGGACCCCAGCCTCTCTCAGGTCAG


=========
Event 162
=========
Phylogenetic placement: species tree consistent
Significant comparisons: 6
Detected in comparisons: 46

Multiple sequence alignment:

    Human: AATAAATAAACAAATAGCATT-----------------------------CACCTCCATGGTTCTCAGTCTTCCCACCTTTTCCTCCTTCTCTCCAGTC--------------------------------------TCCTTT
          
          
    Chimp: AATAAATAAACAAATAGCATT---------------CCCTCCCAGTCACTAACCTCCATG-------GTCTTCCCACCTTTTCCTCCTTCTCTCCAGTC-------------------TCAGAGCAGGAACACAATTTCCTTT
        ↓                                                                      4                                                3    2                   
          
  Gorilla: AATAAATAAACAAATAGCATTCCCTC-CCAGTCACT--------------CACCTCCATGGTTCTCAGTCTTCCCACCTTTTCCTCCTTCTCTCCAGTCTCAGAGCAGGAACACAATT-------------------TCCTTT
          
          
    Human: AATAAATAAACAAATAGCATT-----------------------------CACCTCCATGGTTCTCAGTCTTCCCACCTTTTCCTCCTTCTCTCCAGTC--------------------------------------TCCTTT

  Cluster:                      [                                            ]                                                                           


Orangutan: AATAAATAAACAAATAGCATTCCCTCCCCAGTCACT--------------CACCTCCATGGTTCTCAGCCTTCCCATCTTTTCCTCCTTCTCTCCAGTCTCAGAGCAGGAGCACAATT-------------------TCCTTT


Chimp > Gorilla
---------------
chr10:34685585-34685590

Template switch process:
F1: L TGTTATATAAGTATTTGTCAAATAAATAAACAAATAGCATTCCCTCCCAGTCACTCACCTCCATGGT 1
F3:                                                                   4 TCTTCCCACCTTTTCCTCCTTCTCTCCAGTCTCAGAGCA R
RF:   TGTTATATAATTATTTGTCAAATAAATAAACAAATAGCATTCCCTCCCAGTCACTAACCTCCATGGTCTTCCCACCTTTTCCTCCTTCTCTCCAGTCTCAGAGCA
RR:   ACAATATATTAATAAACAGTTTATTTATTTGTTTATCGTAAGGGAGGGTCAGTGATTGGAGGTACCAGAAGGGTGGAAAAGGAGGAAGAGAGGTCAGAGTCTCGT
F2:                                                                                                 3 GACTCT 2


Unidirectional alignment (log-probability: -50.5)
 AAACAAATAGCATTCCCTCCCAGTCACTcACCTCCATGgttctcaGTCTTCCCACCTTTTCCTCCTTCTCTCCAGTCtcagagca
 AAACAAATAGCATTCCCTCCCAGTCACTAACCTCCATG-------GTCTTCCCACCTTTTCCTCCTTCTCTCCAGTC--------

Template switch alignment (log-probability: -33.6)
 AAACAAATAGCATTCCCTCCCAGTCACTcACCTCCATGGT|TCTcAG|TCTTCCCACCTTTTCCTCCTTCTCTCCAGTCTCAGAGCA
 AAACAAATAGCATTCCCTCCCAGTCACTAACCTCCATGGT|TCTGAG|TCTTCCCACCTTTTCCTCCTTCTCTCCAGTCTCAGAGCA


=========
Event 163
=========
Phylogenetic placement: ambiguous, species tree or ILS consistent
Significant comparisons: 124
Detected in comparisons: 1234

Multiple sequence alignment:

    Human: AAGCTTGACAAAGTGGTTGTTGAGGGCAATGTCATTGCCCTCATTGACATTGAAAGCAGAAGAGTGGGTGTTGCTGTTGAATTCGGAGGAGACAACCTGGTGCTCAGTGTAGCCCAGGATGCCCTTGAGCGGGCCCTCCGATGCCTGCCC
        ↓                                   1             4                                                                           3     2                   
        ↑                     43       2    1                                                                                                                   
    Chimp: AAGCTTGACAAAGTGGTTGTTGAGGGCAATGTCAGCTCC------AGCATTGAAAGCAGAAGAGTGGGTGTTGCTGTTGAATTCGGAGGAGACAACCTGGTGCTCAGTGTAGCCCAGGATGCCCTTGAGCGGGCCCTCTGATGCCTGCCC
          
          
  Gorilla: AAGCTTGACAAAGTGGTTGTTGAGGGCAATGTCAGCTCC------AGCATTGAAAGCGGAAGAGTGGGTGTTGCTGTTGAATTCGGAGGAGACAACCTGGTGCTCAGTGTAGCCCAGGATGCCCTTGAGCGGGCCCTCCGATGCCTGCCC
          
        ↑                                   1             4                                                                           3     2                   
    Human: AAGCTTGACAAAGTGGTTGTTGAGGGCAATGTCATTGCCCTCATTGACATTGAAAGCAGAAGAGTGGGTGTTGCTGTTGAATTCGGAGGAGACAACCTGGTGCTCAGTGTAGCCCAGGATGCCCTTGAGCGGGCCCTCCGATGCCTGCCC

  Cluster:                                   [           ]                                                                                                      


Orangutan: AAGCTTGACAAAGTGGTTGTTGAGGGCAATGTCAGCTCC------AGCATTGAAAGCGGAAGAGTGGGTGTTGCTGTTGAATTCGGAGGAGACAACCTGGTGCTCAGTGTAGCCCAGGATGCCCTTGAGCGGGCCCCCCGATGCCTGCCC


Chimp > Human
-------------
chr10:55667453-55667461

Template switch process:
F1: L AGGAAATAAGCTTGACAAAGTGGTTGTTGAGGGCAATGTCA 1
F3:                           4 TTGA------------------CATTGAAAGCAGAAGAGTGGGTGTTGCTGTTGAATTCGGA R
RF:   AGGAAATAAGCTTGACAAAGTGGTTGTTGAGGGCAATGTCAGCTCCAGCATTGAAAGCAGAAGAGTGGGTGTTGCTGTTGAATTCGGA
RR:   TCCTTTATTCGAACTGTTTCACCAACAACTCCCGTTACAGTCGAGGTCGTAACTTTCGTCTTCTCACCCACAACGACAACTTAAGCCT
F2:                            3 ACTCCCGTT 2


Unidirectional alignment (log-probability: -40.2)
 GGAAATAAGCTTGACAAAGTGGTTGTTGAGGGCAATGTCA-------ttgccctcattgaCATTGAAAGCAGAAGAGTGGGTGTTGCTGTTGAATT
 GGAAATAAGCTTGACAAAGTGGTTGTTGAGGGCAATGTCAGCTCCAG-------------CATTGAAAGCAGAAGAGTGGGTGTTGCTGTTGAATT

Template switch alignment (log-probability: -27.6)
 GGAAATAAGCTTGACAAAGTGGTTGTTGAGGGCAATGTCA|TTGCCCTCA|TTGA------------------CATTGAAAGCAGAAGAGTGGGTGTTGCTGTTGAATT
 GGAAATAAGCTTGACAAAGTGGTTGTTGAGGGCAATGTCA|TTGCCCTCA|TTGAGGGCAATGTCAGCTCCAGCATTGAAAGCAGAAGAGTGGGTGTTGCTGTTGAATT


Human > Chimp
-------------
chr10:56484283-56484289

Template switch process:
F1: L AGGAAATAAGCTTGACAAAGTGGTTGTTGAGGGCAATGTCA 1
F3:                                                       4 CATTGAAAGCAGAAGAGTGGGTGTTGCTGTTGAATTCGGA R
RF:   AGGAAATAAGCTTGACAAAGTGGTTGTTGAGGGCAATGTCATTGCCCTCATTGACATTGAAAGCAGAAGAGTGGGTGTTGCTGTTGAATTCGGAGGAGACAACCTGGTGCTCAGTGTAGCCCAGGATGCCCTTGAGC
RR:   TCCTTTATTCGAACTGTTTCACCAACAACTCCCGTTACAGTAACGGGAGTAACTGTAACTTTCGTCTTCTCACCCACAACGACAACTTAAGCCTCCTCTGTTGGACCACGAGTCACATCGGGTCCTACGGGAACTCG
F2:                                                                                                                                   3 GACCTCG 2


Unidirectional alignment (log-probability: -31.9)
 GGAAATAAGCTTGACAAAGTGGTTGTTGAGGGCAATGTCAgctccag-------------CATTGAAAGCAGAAGAGTGGGTGTTGCTGTTGAATTCGGA
 GGAAATAAGCTTGACAAAGTGGTTGTTGAGGGCAATGTCA-------TTGCCCTCATTGACATTGAAAGCAGAAGAGTGGGTGTTGCTGTTGAATTCGGA

Template switch alignment (log-probability: -22.1)
 GGAAATAAGCTTGACAAAGTGGTTGTTGAGGGCAATGTCA|GCTCcAG|CATTGAAAGCAGAAGAGTGGGTGTTGCTGTTGAATTCGGA
 GGAAATAAGCTTGACAAAGTGGTTGTTGAGGGCAATGTCA|GCTCAAG|CATTGAAAGCAGAAGAGTGGGTGTTGCTGTTGAATTCGGA


Human > Gorilla
---------------
chr10:94302331-94302337

Template switch process:
F1: L AGGAAATAAGCTTGACAAAGTGGTTGTTGAGGGCAATGTCA 1
F3:                                                       4 CATTGAAAGCGGAAGAGTGGGTGTTGCTGTTGAATTCGGA R
RF:   AGGAAATAAGCTTGACAAAGTGGTTGTTGAGGGCAATGTCATTGCCCTCATTGACATTGAAAGCAGAAGAGTGGGTGTTGCTGTTGAATTCGGAGGAGACAACCTGGTGCTCAGTGTAGCCCAGGATGCCCTTGAGC
RR:   TCCTTTATTCGAACTGTTTCACCAACAACTCCCGTTACAGTAACGGGAGTAACTGTAACTTTCGTCTTCTCACCCACAACGACAACTTAAGCCTCCTCTGTTGGACCACGAGTCACATCGGGTCCTACGGGAACTCG
F2:                                                                                                                                   3 GACCTCG 2


Unidirectional alignment (log-probability: -36.9)
 GGAAATAAGCTTGACAAAGTGGTTGTTGAGGGCAATGTC-------------AgctccagCATTGAAAGCgGAAGAGTGGGTGTTGCTGTTGAATTCGGA
 GGAAATAAGCTTGACAAAGTGGTTGTTGAGGGCAATGTCATTGCCCTCATTGA-------CATTGAAAGCAGAAGAGTGGGTGTTGCTGTTGAATTCGGA

Template switch alignment (log-probability: -27.7)
 GGAAATAAGCTTGACAAAGTGGTTGTTGAGGGCAATGTCA|GCTCcAG|CATTGAAAGCgGAAGAGTGGGTGTTGCTGTTGAATTCGGA
 GGAAATAAGCTTGACAAAGTGGTTGTTGAGGGCAATGTCA|GCTCAAG|CATTGAAAGCAGAAGAGTGGGTGTTGCTGTTGAATTCGGA


=========
Event 164
=========
Phylogenetic placement: ambiguous, species tree or ILS consistent
Significant comparisons: 12
Detected in comparisons: 1256

Multiple sequence alignment:

    Human: GGTCAACCTTTCCAGGTATGCTAATACCCTG-AAGAGACTGCAGGCTGAAGGGCATTGGAAGTCAGTCTCCTCAGTGTCCATCTATTGACATCT
        ↓                     4        1             3   2                                              
        ↑                              1          4                         3       2                   
    Chimp: GGTCAACCTTTCCAGGTATGCTAATACCCAGCCTGCTAATGCAGGCTGAAGGGCATTGGAAGTCAGTCTCCTCAGTGTCCATCTATTGACATCT
          
          
  Gorilla: GGTCAACCTTTCCAGGTATGCTAATACCCTG-AAGAGACTGCAGGCTGAAGGGCATTGGAAGTCAGTCTCCTCAGTGTCCATCTATTGACATCT
          
          
    Human: GGTCAACCTTTCCAGGTATGCTAATACCCTG-AAGAGACTGCAGGCTGAAGGGCATTGGAAGTCAGTCTCCTCAGTGTCCATCTATTGACATCT

  Cluster:                              [        ]                                                      


Orangutan: GGTCAACCTTTCCAGGTATGCTAATACGCTG-AAGAGACTGCAGGCTGAAGGGCATTGGAAGTCAGTCTCCTCAGTGTCCATCTATTGACATCT


Chimp > Human
-------------
chr10:77252396-77252404

Template switch process:
F1: L GCCTGGCTGCTAGGTCAACCTTTCCAGGTATGCTAATACCC 1
F3:                                                    4 TGCAGGCTGAAGGGCATTGGAAGTCAGTCTCCTCAGTGTC R
RF:   ACCTGGCTGCTAGGTCAACCTTTCCAGGTATGCTAATACCCAGCCTGCTAATGCAGGCTGAAGGGCATTGGAAGTCAGTCTCCTCAGTGTC
RR:   TGGACCGACGATCCAGTTGGAAAGGTCCATACGATTATGGGTCGGACGATTACGTCCGACTTCCCGTAACCTTCAGTCAGAGGAGTCACAG
F2:                                                                              3 CAGAGAAGT 2


Unidirectional alignment (log-probability: -40.6)
 CCTGGCTGCTAGGTCAACCTTTCCAGGTATGCTAATACCC----------tgaagagacTGCAGGCTGAAGGGCATTGGAAGTCAGTCTCCTCAGTGTC
 CCTGGCTGCTAGGTCAACCTTTCCAGGTATGCTAATACCCAGCCTGCTAA---------TGCAGGCTGAAGGGCATTGGAAGTCAGTCTCCTCAGTGTC

Template switch alignment (log-probability: -28.4)
 CCTGGCTGCTAGGTCAACCTTTCCAGGTATGCTAATACCC|TGAaGAGAC|TGCAGGCTGAAGGGCATTGGAAGTCAGTCTCCTCAGTGTC
 CCTGGCTGCTAGGTCAACCTTTCCAGGTATGCTAATACCC|TGAGGAGAC|TGCAGGCTGAAGGGCATTGGAAGTCAGTCTCCTCAGTGTC


Human > Chimp
-------------
chr10:78508043-78508047

Template switch process:
F1: L ACCTGGCTGCTAGGTCAACCTTTCCAGGTATGCTAATACCC 1
F3:                                4 GCTAAT--------------GCAGGCTGAAGGGCATTGGAAGTCAGTCTCCTCAGTGTC R
RF:   GCCTGGCTGCTAGGTCAACCTTTCCAGGTATGCTAATACCCTGAAGAGACTGCAGGCTGAAGGGCATTGGAAGTCAGTCTCCTCAGTGTC
RR:   CGGACCGACGATCCAGTTGGAAAGGTCCATACGATTATGGGACTTCTCTGACGTCCGACTTCCCGTAACCTTCAGTCAGAGGAGTCACAG
F2:                                                      3 TCCGA 2


Unidirectional alignment (log-probability: -42)
 CCTGGCTGCTAGGTCAACCTTTCCAGGTATGCTAATACC---------CagcctgctaaTGCAGGCTGAAGGGCATTGGAAGTCAGTCTCCTCA
 CCTGGCTGCTAGGTCAACCTTTCCAGGTATGCTAATACCCTGAAGAGAC----------TGCAGGCTGAAGGGCATTGGAAGTCAGTCTCCTCA

Template switch alignment (log-probability: -32.9)
 CCTGGCTGCTAGGTCAACCTTTCCAGGTATGCTAATACCC|AGCCT|GCTAAT--------------GCAGGCTGAAGGGCATTGGAAGTCAGTCTCCTCA
 CCTGGCTGCTAGGTCAACCTTTCCAGGTATGCTAATACCC|AGCCT|GCTAATACCCTGAAGAGACTGCAGGCTGAAGGGCATTGGAAGTCAGTCTCCTCA


=========
Event 165
=========
Phylogenetic placement: species tree consistent
Significant comparisons: 3
Detected in comparisons: 35

Multiple sequence alignment:

    Human: GTTAACTGTCCTCAACTCTGT----GAATATAGGCATATATTCATTCAATATATGCCTATTAATAAGCACCCATGCAGCA
          
          
    Chimp: GTTAACTGTTCTCAACTCTGT----GAATATAGGCATATATTCATTCAATATATGCTTATTAATAAGCACCCATGCAGCA
          
          
  Gorilla: GTTAACTGTCCTCAACTCTGT----------------GTATGCATTCAATATATGCCTATTAATAAGCACCCATGCAGCA
        ↓                                          1 4    3           2                   
          
    Human: GTTAACTGTCCTCAACTCTGT----GAATATAGGCATATATTCATTCAATATATGCCTATTAATAAGCACCCATGCAGCA

  Cluster:                      [                   ]                                     


Orangutan: GTTAACTGTCCTCAACT----CCAT------------GTATTCATTCAATATATGCCTATTAATAAGCACCCATGCAGCA


Gorilla > Human
---------------
chr10:77488034-77488046

Template switch process:
F1: L AGACACCTTCTGCAATATGGGTTAACTGTCCTCAACTCTGTGAAT 1
F3:                                               4 CATTCAATATATGCCTATTAATAAGCACCCATGCAGCAAA R
RF:   AGACACCTTCTGCAATATGGGTTAACTGTCCTCAACTCTGTGTATGCATTCAATATATGCCTATTAATAAGCACCCATGCAGCAAA
RR:   TCTGTGGAAGACGTTATACCCAATTGACAGGAGTTGAGACACATACGTAAGTTATATACGGATAATTATTCGTGGGTACGTCGTTT
F2:                                                    3 TTATATACGGATA 2


Unidirectional alignment (log-probability: -33.7)
 CCTTCTGCAATATGGGTTAACTGTCCTCAACTCTGTGaatataggcataTATtCATTCAATATATGCCTATTAATAAGCACCCATGCAGCAAA
 CCTTCTGCAATATGGGTTAACTGTCCTCAACTCTGTG------------TATGCATTCAATATATGCCTATTAATAAGCACCCATGCAGCAAA

Template switch alignment (log-probability: -23)
 CCTTCTGCAATATGGGTTAACTGTCCTCAACTCTGTGaAT|ATAGGCATATATT|CATTCAATATATGCCTATTAATAAGCACCCATGCAGCAAA
 CCTTCTGCAATATGGGTTAACTGTCCTCAACTCTGTGTAT|ATAGGCATATATT|CATTCAATATATGCCTATTAATAAGCACCCATGCAGCAAA


=========
Event 166
=========
Phylogenetic placement: species tree consistent
Significant comparisons: 46
Detected in comparisons: 46

Multiple sequence alignment:

    Human: TGCACTGGCATGTGTATTTTGCGGAATTATTTGGTTTGGCAACTACTCTTTGTCTAGAGATGGAGTTTAGAATTGTC
          
          
    Chimp: TGCACTGGCATGTGTATTTTGTGGAATGATTTGGTTTGGCAACTACTCCTTGTCTAGAGATGGAGTTTAGAATTGTC
        ↓                             1        4            3      2                   
          
  Gorilla: TGCACTGGCATGTGTATTTTGTGGAATGCTAGACAAAGGCAACTACTCTTTGTCTAGAGATGGAGTTTAGAATTGTC
          
        ↑                             1         4          3       2                   
    Human: TGCACTGGCATGTGTATTTTGCGGAATTATTTGGTTTGGCAACTACTCTTTGTCTAGAGATGGAGTTTAGAATTGTC

  Cluster:                      [              ]                                       


Orangutan: TGCACTGGCATGTGTATTTTGCGGAATGATTTGGTTTGGCAACTACTCTTTGTCTAGAGATGGAGTTTAGAATTGTC


Human > Gorilla
---------------
chr10:116454500-116454508

Template switch process:
F1: L TTAAGACAAAGAAAGGAAAATGCACTGGCATGTGTATTTTGTGGAATG 1
F3:                                                          4 GGCAACTACTCTTTGTCTAGAGATGGAGTTTAGAATTGTC R
RF:   TTAAGACAAAGAAAGGAAAATGCACTGGCATGTGTATTTTGCGGAATTATTTGGTTTGGCAACTACTCTTTGTCTAGAGATGGAGTTTAGAATTGTC
RR:   AATTCTGTTTCTTTCCTTTTACGTGACCGTACACATAAAACGCCTTAATAAACCAAACCGTTGATGAGAAACAGATCTCTACCTCAAATCTTAACAG
F2:                                                                     3 AAACAGATC 2


Unidirectional alignment (log-probability: -41.1)
 AAGAAAGGAAAATGCACTGGCATGTGTATTTTGtGGAA----------TgctagacaaaGGCAACTACTCTTTGTCTAGAGATGGAGTTTAGAATTGTC
 AAGAAAGGAAAATGCACTGGCATGTGTATTTTGCGGAATTATTTGGTTT----------GGCAACTACTCTTTGTCTAGAGATGGAGTTTAGAATTGTC

Template switch alignment (log-probability: -28.1)
 AAGAAAGGAAAATGCACTGGCATGTGTATTTTGtGGAATg|CTAGACAAA|GGCAACTACTCTTTGTCTAGAGATGGAGTTTAGAATTGTC
 AAGAAAGGAAAATGCACTGGCATGTGTATTTTGCGGAATT|CTAGACAAA|GGCAACTACTCTTTGTCTAGAGATGGAGTTTAGAATTGTC


Chimp > Gorilla
---------------
chr10:116454500-116454507

Template switch process:
F1: L AAAGAAAGGAAAATGCACTGGCATGTGTATTTTGTGGAATG 1
F3:                                                  4 AGGCAACTACTCTTTGTCTAGAGATGGAGTTTAGAATTGTC R
RF:   AAAGAAAGGAAAATGCACTGGCATGTGTATTTTGTGGAATGATTTGGTTTGGCAACTACTCCTTGTCTAGAGATGGAGTTTAGAATTGTC
RR:   TTTCTTTCCTTTTACGTGACCGTACACATAAAACACCTTACTAAACCAAACCGTTGATGAGGAACAGATCTCTACCTCAAATCTTAACAG
F2:                                                               3 AACAGATC 2


Unidirectional alignment (log-probability: -38.1)
 AAGAAAGGAAAATGCACTGGCATGTGTATTTTGTGGAATGctagacaaA--------GGCAACTACTCtTTGTCTAGAGATGGAGTTTAGAATTGT
 AAGAAAGGAAAATGCACTGGCATGTGTATTTTGTGGAATG--------ATTTGGTTTGGCAACTACTCCTTGTCTAGAGATGGAGTTTAGAATTGT

Template switch alignment (log-probability: -27.8)
 AAGAAAGGAAAATGCACTGGCATGTGTATTTTGTGGAATG|CTAGACAA|aGGCAACTACTCtTTGTCTAGAGATGGAGTTTAGAATTGT
 AAGAAAGGAAAATGCACTGGCATGTGTATTTTGTGGAATG|CTAGACAA|TGGCAACTACTCCTTGTCTAGAGATGGAGTTTAGAATTGT


=========
Event 167
=========
Phylogenetic placement: ambiguous, species tree or ILS consistent
Significant comparisons: 56
Detected in comparisons: 1256

Multiple sequence alignment:

    Human: ----GAAAGCTTGAGCTGG-ACTTTGTAGGATG-AAGAGGAGTTGACCCACTGTGGCCCTCTGCTCTGCCAAAG---------------------------------------------------GGCCACAGTAGGTCAACTCCTGTATATCCTACAAAGATCCTTCCCATCCTTTGAAAACCAACTGGGACATTCCCTCTGGGAAGCCTTCCTCACCTTTGCACTTGCATTCCTTGGCTCTGGTGCAAATATACAAAGTTCATGGGGGAGGGGTAACTTACAAGCAAAGAGGAGTTAGAGGTCATAGCATCTGCGACTTCTCTTTACCCTGCAGTTTAGACAGGGCATATGTGGACAGTATACTCTGGCCAATGTTCAAAAACAGAGGGAAGTTCCATTGTGAATCAGTTCTACGCATTTGCAGTTCTGGGGGTCCAGCACATCTACATGAC--TGTGACAATGGAAGCTTCCTGGTTGGGGAAATGGCCTTTTTAGAAAGGGGAGCTTCCGGAACTGAGCTAACTTGGACCCCTGGAGCCAGCTTTCTCGTAAGTACCCAAAT-AA-----------------GCCTCTGGACATCCTGATTTCTCATCTAACTACaatgccttataggaattatgtcatttaatccttcaacagccttatgaggcattctctattactcttcccattttacatatga--gcaactgagatatagagaagttaaaccactagcttatggtcagcaactagtaactgacagaccagggacttgacctcTATGATATAGTGCCTTTTAATACACAATCTTGggccgggcgcggtggctcacacctataatcccagcactttgggaggctgaggcaggcggatcacctgaggtcaggagttcaagagcagcctggccaacatggcaaaatcccgtctctactaaaaatacaaaaattagccacgcatggtgacgggcacctgtaatcccagctactcaggaggctgaggcaggagaatcacttgaacctgggaagcagaggctgcagtgagccatgattgcacccttgtacttcagcctgggtgacagagtaagactccatctccaaaaaaa-ataaaataaaataaaaCACGATCTTAAACCACACTACTAGCA------------------------------------------------------------TATATATATCTTGTAGATTGCTTCTAAAGTTTTACATATTTATCATTATTATTTTCTGCTACATATGTTTGTTGCCTATGCATAGTGTTGAATGCATGAAAATTTCGCAATAACCACTCTAATGGGTAAGAAAAATGAAGCTGAAAAAAGTTCCCTTAGCTACTCTGTTAATTTTTGCTCTCTGGTTTAAAGAACTAGGACTTTGAAGAAGGAGCCTGaaaa---------aaaaaaaTCCTTCAAGGATCCAGCGAGCCAGCAGCCCAGAATATTGCAGAAAAGAgtattttcagcactcagctccaagtaggcattcaataaatactcgctgaCTTGATAGAATTAAACAAACAGATTTTCCTGATTGACATGACATCCACTCTAATTGCA-AACCTATTTGAGGAACAACTTGATGAAGCAAAGCAAAATTAAATGTGCCGCTGTGAAAGCGGTATAACGGTATTAGAACCTTTTAGTTGCTGGGCTGGAAGGGAGCTGAGGAGAACGTTGTTAAGTGTGGAGAATGTACAGGCAAGGACCAAATAGAATTTCTTTGACTTAATAATTTTTGAAAACTATTTATACAATTCATATATTAAATGCTGTGGAAATTGTTTTGAGTC-TTGCGAGAGAGTTACTGCATTTAATCCCCACATAAATCTAGGT-----------A---CATTTGTAAGGCAATTGCAGCATACAGCAAACTTATAATAACTGCATCTCCCACATTTCTTATTTCAGCATTAAAATAAATAATATTTACGATTACATTTTTGAAAATGTTGTCGTACCAAGATGAAATCAAATAGTTAAGCTTCAGGGGAGAAAAGAGAAATAGACTGGGAAGGTGCTGTAACAAATGATGATGCTGAGTTGGTATTCTTGAGCAATAACTGTGATCTTTTCTATTTTCAATTGAAATGCAGCCCTCCGAGATTCTTCCAGTGTTTGGGAAGTCAAATTGTCTTATGAAATTGTGCAGAAATTGACAGATTCCAAACAAATAGAGACAGTAATCATTGGAGAATGCACAACAATCTGGCAATATGGAAATTACAAATTATAATATTTTCCCCCTGAGTAAATGAAATATGCAAAAGAACAACTGCATAATACAA--CACAGTTTGTGTAGTCCCTGGGTAGCTACTGTTAGCAAGCTATTTTATCACAGTTGTATACTTCCTTGGTTAATAATGAATGCACAAAATTAACTTTAAAATGAATTATAAAATTCTTTCAAAGTTCAATTTTTACATAAAATGCCATCGGGAAGTATCAAAATACGGTGGCAACCCATGACATAAATCTTTTAAAATGTCTGTGCACCTCACTGAACATTCTGCATTTTACTAACTCTTATTTATGTCAGGGAATTTTCCTAATCTGTTTTCATCCTATTACTGTACATAGTAATCTTGGCCCTAAAGAAATAGAAAAATTTAGCTCTGCCAGAAATATTTTTACAACCTTGATATTATCTTAATAAGATTGCATCTTACTGTGTTTATCTCTGGGATATAATATGGAAATCCAGTACTGGTAGCTATGATAATATTAATTCATTCTTTATTCAACAATACTTTGGTGAATGTTCTCTACTTATAAGCCCCTGAGCTCAGGGTTATGAGAGTATGTCATAAGCAGAGCACACAGATCTGCCTTTTAGGAGTTTACAGCCATCTAAAGAGCAGGTGGAATGAGACTTTTAAACATTGGTCGTGTTCTCTTTCTCAAAACTACCTTCACTGTGAGGTCAACATCCTTGGCCAACTGTTGATTACTCAGGAAGCTCACTCATCTTCTGGTCTTTGAAGTCGCTGCCTTGTTGATTTCACTGCTCATCACTTTCCCC---------------------------CACACTAAAAGGACACAAACCAGGGACAATTCACATCAATCAGGATGTGAGAAATTTGATAAAAGCTCTGTAGGGAAATGTCCGAACCTTGTGAGTGTTGAAGATTGCCTTCTTTCCTTCATGTGAGTAAGTTAGAATTGCCATATTTGGTGAACTGCTCATGTCCCAGATCTACCAGGTAACATCTGGTGTGGGCAAACAGTCTTTATTTATTATCATCTTGCAATAGCCAACTCTAGCTTTATTACTATTTCCTATAAAGCTTTGTGTAAATCTCAGTTTCTCCTCATATGAAATTGGAAACTTATGCTCTTCAACTACACATCTCCTAATGAAAATGAGTCAAATGATGTTTACAGAGATGGGATGTCAACCCAAAGGAAACTTCTGGAATGTAGAGA-CCAACAAGAGGCTGAGACTGAAAGACTATACCAGAGGGAACACTCACGGAACCAGGGCAAACCAAGTGGCCATGTCCTTGTAGTCAAGCAAGCCTGGAATGCTCAGGCAAGTACCAAGTGCCAGAGGAGGGTAAATGTGCTAA
          
          
    Chimp: ttttcaaaggatgggaaggatctttgtaggATA-TACAGGAGTTGACCTACTGTGGCCCGTTGGCAGAGCAGAG---------------------------------------------------GGCCACAGTGGGTcaactcctcttcatcctacaaa-gtccagctcaagcttt--------------------------------------------------------------------------------------------------------------------------------------------------------------------------------------------------------------------------------------------------------------------------------------------------------------------------------------------------------------------------------------------------------------------------------------------------------------------------------------------------------------------------------------------------------------------------------------------------------------------------------------------------------------------------------------------------------------------------------------------------------------------------------------------------------------------------------------------------------------------------------------------------------------------------------------------------------------------------------------------------------------------------------------------------------------------------------------------------------------------------------------------------------------------------------------------------------------------------------------------------------------------------------------------------------------------------------------------------------------------------------------------------------------------------------------------------------------------------------------------------------------------------------------------------------------------------------------------------------------------------------------------------------------------------------------------------------------------------------------------------------------------------------------------------------------------------------------------------------------------------------------------------------------------------------------------------------------------------------------------------------------------------------------------------------------------------------------------------------------------------------------------------------------------------------------------------------------------------------------------------------------------------------------------------------------------------------------------------------------------------------------------------------------------------------------------------------------------------------------------------------------------------------------------------------------------------------------------------------------------------------------------------------------------------------------------------------------------------------------------------------------------------------------------------------------------------------------------------------------------------------------------------------------------------------------------------------------------------cacttccttg-tgacctccctggtgaccactgagcccaggcgcagcctctttctGAGAGAGagc-----------------------------------------------------------------------------------------------------------------------------------------------------------------------------------------------------------------------------------------------------------------------------------------------------------------------------------------------------------------------------------------------------------------------------------------------------------------------------------------------------------------------------------ccctctcccagaacagggtgcacc------
        ↓                     1   3                                                                                                                                         2                                                                                                                                                                                                                                                                                                                                                                                                                                                                                                                                                                                                                                                                                                                                                                                                                                                                                                                                                                                                                                                                                                                                                                                                                                                                                                                                                                                                                                                                                                                                                                                                                                                                                                                                                                                                                                                                                                                                                                                                                                                                                                                                                                                                                                                                                                                                                                                                                                                                                                                                                                                                                                                                                                                                                                                                                                                                                                                                                                                                                                                                                                                                                                                                                                                                                                                                                                                                                                                                                                                                                                                                     4                   
        ↑                      1            3                                                                                                                    4          2                                                                                                                                                                                                                                                                                                                                                                                                                                                                                                                                                                                                                                                                                                                                                                                                                                                                                                                                                                                                                                                                                                                                                                                                                                                                                                                                                                                                                                                                                                                                                                                                                                                                                                                                                                                                                                                                                                                                                                                                                                                                                                                                                                                                                                                                                                                                                                                                                                                                                                                                                                                                                                                                                                                                                                                                                                                                                                                                                                                                                                                                                                                                                                                                                                                                                                                                                                                                                                                                                                                                                                                                                         
  Gorilla: ----gaaagcttgagctgg-actttgtaggatg-aagaggagttgaccCACTGTGGCCCTCTGCTCTGCCAAAG---------------------------------------------------GGCCACAGTAGGTCAACTCCTGTATATcctacaaagatccttcccatcctttgaaaaccaactgggacattccctctgggaagccttccTCACCTTTGCACTTGCATTCCTTGGCTCTGGTGCAAACATACAAAGTTCATGGGGGAGGGGTAACTTACAAGCAAAGAGGAGTTAGAGGTCATAGCATCTGCGACGTCTCTTTACCCTGCAGTTTAGACAGGGCATATGTGGACAGTATACTCTGGCCAATGTTCAAGAACAGAGGGAAGTTCCACTGTGAATCAGCTCTACGCATTTGCAGTTCTGGGGGTCCAGCACATCTACATGACTATGTGACAATGGAAGCC-TTTGGTTGGGGAAATGGCCTTTTTAGAAAGGGGAGCTTCCGGAACTGAGCTAACTTGGACCCCTGGAGCCAGCTTTCTCGTAAGTACCCAAAT-AA-----------------GCCTCTGGACATCCTGATTTCTCATCTAACTACaatgccttataggaattatgtcacttaatccttcaacagccttatgaggcattctctattactcttcccattttacatatga----tatagagatatagagaagttaaaccactagtttatggtcagcaactagtaactgacagaccagggacttgacctcTATGATACAGTGCCTCTTAATACACAATCTTGggccgggcgcggtggctcacacctataatcccagcactttgggaggctgaggcaggcggatcacctgaggtccggagttcaagaccagcctggccaacatggcaaaatcccgtctctactaaaaatacaaaaattagccatgcatggtgacgggcacctgtaatcccagctactcaggaggctgaggcaggagaatcacttgaacctgggaagcagaagctgcagtgagccatgattgcaccctcgtacttcagcctgggtgacagagtgagactccatctccaaaaaaaa------taaaataaaaCACGATCTTAAACCACACTACTAGCA------------------------------------------------------------TATATATATCTTGTAGATTTCTTCTAAAGTTTTACATATTTATCATTATTATTTTCTGCTACATACGTTTGTTGCCTAGGCATAGTGTTGAATGCATGAAAATTTCGCAATAACCACTCTAATGGGTAAGAAAAATGAAGCTGAAAAAAGTTCCCTTAGCTACTCTGTTAATTTGTGCTCTCTGGTTTAAAGAACTAGGACTTTGAAGAAGGAGCCTGaaaaa-------aaaaaaaaTCCTTCAAGGATCCAGCGAGCCAGCAGCCCAGAATATTGCAGAAAAGAGTATTTTcagcactcagctccaagtaggcattcaataaatactcgctgacttgatagaATTAAACAAACAGATTTTCCTGATTGACATGACATCCGCTCTAATTGCA-AACCTATTTGAGGAACAACTTGATGAAGCAAAGCAAAATTAAATGGGCCGCTGTGAAAGCAGTATAATGGTATTAGAACCTTTCAGTTGCTGGGCTGGAAGGGAGCTGAGGAGAATGTTGTTAAGTGTGGAGAATGTACAGGCAAGGACCAAATAGAATTTCTTTGACTTAATAATTTTTGAAAACTGTTTATACAATTCATATATTAAATGCTGTGGAAATTGTTTTGAGTC-TTGCGAGAGAGTTACTGCATTTAATCCCCACATAAACCTAGGT-----------G---CATTTGTAAGGCAATTGCAGCATACAGCAAACTTATAATAACTGCATCTCCCACATTTCTTATTTCAGCATTAAAATAAATAATATTTACGATTACATTTTTGAAAATGTTGTTTTACCAAGATGAAATCAAATAGTTAAGCTTCAGGGGAGAAAAGAGAAATAGACTGGGAAGGTGCTGTAACAAATGATGATGCTGAGTTGGTATTCTTGAGCAATAACTGTGATCTTTTCCATTTTCAATTGAAATGCAGCCCTCCGAGATTCTTCCAGTGTTTGGGAAGTCAAATTGTCTTATGAAATTGTGCAGAAATTGACAGATTCCAAACAAATAGAGAGAGTAATCATTGGAGAATGCACAACAATCTGGCAATATGGAAATTACAAATTATAATATTTTCCCCCTGAGTAAATGAAATATGCAAAAGCACAACTGCATAATACAA----CAGTTTGTGTAGTCCCTGGGTAGCTACTGTTAGCAAGCTATTTTATCACCGTTGTATACTTCCTTGGTTAATAATGAATGCACAAAATTAACTTTAAAATGAATTATAAAATTCTTTCAAAGTTCAATTTTTACATAAAATGCCATCAGGAAGTATCAAAATACGGTGGCAACCCATGACATAAATCTTTTAAAATGTCTGTGCACCTCACTGAACATTCTGCATTTTACTAACTCTTATTTATGTCAGGGAATTTTCCTAATCTGTTTTCATCCTATTACTGTACATACTAATCTTGGCCCTAAAGAAATAGAAAAATTTAGCTCTGCCAGAAATATTTTTACAACCTTGATATTATCTTAATAAGATTGCATCTTACTGTGTTTATCTTTGGGATATAATATGGAAATCCAGTACTGGTAGCTATGATAATACTAATTCATTCTTTATTCAATGATACTTTGGTGAATGTTCTCTACTTATAAGCCCCTGAGATCAGGGTTATGAGAGTATGTCATAAGCAGAGCACACAGATCTGCCTTTTAGGAGTTTACAGCCATCTAAAGAGCAGGTGGAATGAGACTTTTAAACATTGGTCGTGTTCTCTTTCTCAAAACTACCTTCACTGTGAGGTCAACATCCTTGGCCAACTGTTGATTACTCAGGAAGCTCACTCATCTTCTGGTCTTTGAAGTCGCTGCCTTGTTGATTTCACTGCTCATCACTTTCCCC---------------------------CACACTAAAAGGACACAAACCAGGGACAATTCACATCAATCAGGATGTGAGAAATTTGATAAAAGCTCTGTAGGGAAATGTCTGAACCTTGTGAGTGTTGAAGATTGCCTTCTTTCCTTCATGTGAGTAACTTAGAATTGCCATATTTGATGAACTGCTCATGTCCCAGATCTACCAGGTAACATCTGGTGTGGGAAAACAGTCTTTGttttttttCATCTTGCAATAGCCAACTCTAGCTTTATTACCATTTCCTATAAAGCTTTGTATAAATCTCAGTTTCTCCTCATATGAAATTGGAACCTTATGCTCTTCAACTACACATCTCCTAATGAAAATGAGTCACATGATGTTTACAGAGATGGGATGTCAACCCAAAGGAAACTCCTGGAATGCAGAGA-CCAACAAGAGGCTGAGACTGAAAGACTATACCAGAGGGAACACTCATGGAACGAGGGCAAACCAAGTGGCCATGTCCTTGTAGTCAAGCAAGCCTGGAATGCTCAGGCAAGTACCAAGTCCCAGAGGAGGGTAAATGTGCTAA
          
          
    Human: ----GAAAGCTTGAGCTGG-ACTTTGTAGGATG-AAGAGGAGTTGACCCACTGTGGCCCTCTGCTCTGCCAAAG---------------------------------------------------GGCCACAGTAGGTCAACTCCTGTATATCCTACAAAGATCCTTCCCATCCTTTGAAAACCAACTGGGACATTCCCTCTGGGAAGCCTTCCTCACCTTTGCACTTGCATTCCTTGGCTCTGGTGCAAATATACAAAGTTCATGGGGGAGGGGTAACTTACAAGCAAAGAGGAGTTAGAGGTCATAGCATCTGCGACTTCTCTTTACCCTGCAGTTTAGACAGGGCATATGTGGACAGTATACTCTGGCCAATGTTCAAAAACAGAGGGAAGTTCCATTGTGAATCAGTTCTACGCATTTGCAGTTCTGGGGGTCCAGCACATCTACATGAC--TGTGACAATGGAAGCTTCCTGGTTGGGGAAATGGCCTTTTTAGAAAGGGGAGCTTCCGGAACTGAGCTAACTTGGACCCCTGGAGCCAGCTTTCTCGTAAGTACCCAAAT-AA-----------------GCCTCTGGACATCCTGATTTCTCATCTAACTACaatgccttataggaattatgtcatttaatccttcaacagccttatgaggcattctctattactcttcccattttacatatga--gcaactgagatatagagaagttaaaccactagcttatggtcagcaactagtaactgacagaccagggacttgacctcTATGATATAGTGCCTTTTAATACACAATCTTGggccgggcgcggtggctcacacctataatcccagcactttgggaggctgaggcaggcggatcacctgaggtcaggagttcaagagcagcctggccaacatggcaaaatcccgtctctactaaaaatacaaaaattagccacgcatggtgacgggcacctgtaatcccagctactcaggaggctgaggcaggagaatcacttgaacctgggaagcagaggctgcagtgagccatgattgcacccttgtacttcagcctgggtgacagagtaagactccatctccaaaaaaa-ataaaataaaataaaaCACGATCTTAAACCACACTACTAGCA------------------------------------------------------------TATATATATCTTGTAGATTGCTTCTAAAGTTTTACATATTTATCATTATTATTTTCTGCTACATATGTTTGTTGCCTATGCATAGTGTTGAATGCATGAAAATTTCGCAATAACCACTCTAATGGGTAAGAAAAATGAAGCTGAAAAAAGTTCCCTTAGCTACTCTGTTAATTTTTGCTCTCTGGTTTAAAGAACTAGGACTTTGAAGAAGGAGCCTGaaaa---------aaaaaaaTCCTTCAAGGATCCAGCGAGCCAGCAGCCCAGAATATTGCAGAAAAGAgtattttcagcactcagctccaagtaggcattcaataaatactcgctgaCTTGATAGAATTAAACAAACAGATTTTCCTGATTGACATGACATCCACTCTAATTGCA-AACCTATTTGAGGAACAACTTGATGAAGCAAAGCAAAATTAAATGTGCCGCTGTGAAAGCGGTATAACGGTATTAGAACCTTTTAGTTGCTGGGCTGGAAGGGAGCTGAGGAGAACGTTGTTAAGTGTGGAGAATGTACAGGCAAGGACCAAATAGAATTTCTTTGACTTAATAATTTTTGAAAACTATTTATACAATTCATATATTAAATGCTGTGGAAATTGTTTTGAGTC-TTGCGAGAGAGTTACTGCATTTAATCCCCACATAAATCTAGGT-----------A---CATTTGTAAGGCAATTGCAGCATACAGCAAACTTATAATAACTGCATCTCCCACATTTCTTATTTCAGCATTAAAATAAATAATATTTACGATTACATTTTTGAAAATGTTGTCGTACCAAGATGAAATCAAATAGTTAAGCTTCAGGGGAGAAAAGAGAAATAGACTGGGAAGGTGCTGTAACAAATGATGATGCTGAGTTGGTATTCTTGAGCAATAACTGTGATCTTTTCTATTTTCAATTGAAATGCAGCCCTCCGAGATTCTTCCAGTGTTTGGGAAGTCAAATTGTCTTATGAAATTGTGCAGAAATTGACAGATTCCAAACAAATAGAGACAGTAATCATTGGAGAATGCACAACAATCTGGCAATATGGAAATTACAAATTATAATATTTTCCCCCTGAGTAAATGAAATATGCAAAAGAACAACTGCATAATACAA--CACAGTTTGTGTAGTCCCTGGGTAGCTACTGTTAGCAAGCTATTTTATCACAGTTGTATACTTCCTTGGTTAATAATGAATGCACAAAATTAACTTTAAAATGAATTATAAAATTCTTTCAAAGTTCAATTTTTACATAAAATGCCATCGGGAAGTATCAAAATACGGTGGCAACCCATGACATAAATCTTTTAAAATGTCTGTGCACCTCACTGAACATTCTGCATTTTACTAACTCTTATTTATGTCAGGGAATTTTCCTAATCTGTTTTCATCCTATTACTGTACATAGTAATCTTGGCCCTAAAGAAATAGAAAAATTTAGCTCTGCCAGAAATATTTTTACAACCTTGATATTATCTTAATAAGATTGCATCTTACTGTGTTTATCTCTGGGATATAATATGGAAATCCAGTACTGGTAGCTATGATAATATTAATTCATTCTTTATTCAACAATACTTTGGTGAATGTTCTCTACTTATAAGCCCCTGAGCTCAGGGTTATGAGAGTATGTCATAAGCAGAGCACACAGATCTGCCTTTTAGGAGTTTACAGCCATCTAAAGAGCAGGTGGAATGAGACTTTTAAACATTGGTCGTGTTCTCTTTCTCAAAACTACCTTCACTGTGAGGTCAACATCCTTGGCCAACTGTTGATTACTCAGGAAGCTCACTCATCTTCTGGTCTTTGAAGTCGCTGCCTTGTTGATTTCACTGCTCATCACTTTCCCC---------------------------CACACTAAAAGGACACAAACCAGGGACAATTCACATCAATCAGGATGTGAGAAATTTGATAAAAGCTCTGTAGGGAAATGTCCGAACCTTGTGAGTGTTGAAGATTGCCTTCTTTCCTTCATGTGAGTAAGTTAGAATTGCCATATTTGGTGAACTGCTCATGTCCCAGATCTACCAGGTAACATCTGGTGTGGGCAAACAGTCTTTATTTATTATCATCTTGCAATAGCCAACTCTAGCTTTATTACTATTTCCTATAAAGCTTTGTGTAAATCTCAGTTTCTCCTCATATGAAATTGGAAACTTATGCTCTTCAACTACACATCTCCTAATGAAAATGAGTCAAATGATGTTTACAGAGATGGGATGTCAACCCAAAGGAAACTTCTGGAATGTAGAGA-CCAACAAGAGGCTGAGACTGAAAGACTATACCAGAGGGAACACTCACGGAACCAGGGCAAACCAAGTGGCCATGTCCTTGTAGTCAAGCAAGCCTGGAATGCTCAGGCAAGTACCAAGTGCCAGAGGAGGGTAAATGTGCTAA

  Cluster:                                                            [           ]                                                                                                                                                                                                                                                                                                                                                                                                                                                                                                                                                                                                                                                                                                                                                                                                                                                                                                                                                                                                                                                                                                                                                                                                                                                                                                                                                                                                                                                                                                                                                                                                                                                                                                                                                                                                                                                                                                                                                                                                                                                                                                                                                                                                                                                                                                                                                                                                                                                                                                                                                                                                                                                                                                                                                                                                                                                                                                                                                                                                                                                                                                                                                                                                                                                                                                                                                                                                                                                                                                                                                                                                                                                                                                                   


Orangutan: ----GAAAGCTTGAGCTGG-ACTTTGTAGGATGAAAGAGGANNNNNN-----NNNNTCGTTTAATATTCCAAAAGCTTTGGAAACCAAAATGTTGaaaaaaaaaaaGAGGAGGCTTTACGTTTACGGAC-AGGGAGGTCAACTCCTGTATATCCTACAAAGATCCTTCCCATCCTTTGAGAACCAACTGGGACCTCCCCTCTGGGAAGCCTTCCTCGCCTTTGCACTTGCATTGCTTGGCTCTGGTGCAAATACACACAGTTCATGCGGGA-GGGTGACTCACAAGCAAAGAGGAGTTAGAGGTCGCAGCATCTGCGACTTCTCTTTACCCTGCAGTTTAGACAGGGCATATGTGGACAGTATACTCTGGCCAACGTTCAAGAACAGAGGGAAGTTCCACCGTGAATCAGTTCTACGCATTTGCAGTTCTGTAGGTCCAGCACATCTACATGACTATGTGACAATGGAAGCTTCCTGGTTGGGGAAATGGCCTTTTTAGAAAGGAGAGCTTCCAGAACTGAGCTAACTTCGACCCCTGGAGCCAGCTTTCTCGTAAGTACCCAAAGTAAGTACTTACTCTCGTAAGTACTCTGGACATCCTGATTTGTCATCTAACTACaatgtcttataggaattatgtcatttaatccttcaacagccttatgaggcattctctattattcttcccattttacatatgagc--aactgagatatagagaagttaaacaactagcttatggtcagcaactagtaactgacagaccagggacttgacctctatgatatagtgcctcttaattcacaatcttgggccgggcacggtggctcacacctataacctcagcactttgggaggccgaggcaggcagatcacctgaggtcaggagttcaagaccagcctggccaacatggcaaaatcccgtctctactaaaaatacaaaaattagccaggcgtggtgacgggcacctgtaatcccagctactcaggaggctgaggcaggagaatcacttgaacctgagaagcagaggctgcagtgagccatgattgcacccttgcacttcagcctgggcgagagactgagactccatctccaaaaaaaa------taaaataaaacacaatcttaaaccacactactagCCtatatatatatatgctagtatgtatatatatatatatacacacatatatatgctagtatgtatatatatatGGTAGATTGCTTCTAAAGTTTTACATATTTATCACTATTATTTTCTGCTACATATGTTTGTTGCCTAGGCATAGTGTTGAATGCATGAAAATTTCTCAATAACGACTCTAATGGGTAAGAAAAATGAAGCTGAGAAAAGTTCCCTTAGCTACTCTGTTAATTTGTGCTCTCTGGTTTAAAGAACTAGGACTTTGAAGAAGGAGCCTGaaaaaaaaaaaaaaaaaaaaTCCTTCAAGGATCCAGCAAGCCAGCAGCCCAGAATATTGCAGAAAAGAgtattttcagcactcagctccaagtaggcattcaataaatacttgctgaCTTGATAGAATTAAACAAACAGATTTTCCTGATTGACATGACATCCGCTCTAATTGCAAAACCTATTTGAGGAACAACTTGATGAAGCAAAGCAAAATTAAATGGGCCGCTGTGAAAGCGGTATAATGGTATTAGAACCTTTCAGTTGCTGGGCTGGAAGGGAGCGGAGGAGAACACTGTAAAGTGTGGACAGTGTACAGGCAAGGACCAAATAGAATTTCTTTGACTTAATAATTTTTGGAAACTGTTTATACAATTCATATATTAAATGCTGTGGAAATTGTTTTGAGTCTTTGCAAGAGAGTTACTGCATTTAATCCCCACATAAATCTAGGGGATAAATCCCCACATAAATTGTAAGGCAATTGCAGCATACAGCAAACTTATAATAACTGCATCTCCCACATTTCTTATTTCAGCATTAAA----ATAATGTTTACGATTACATTTTTGAAGATGTTGTTGTACCAAGATGAAATCAAATAGTTAAGCTTCGGGGGAGAAAAGAGAAATAGACTGGGAAGGTGCTGTAACAAATGATGATGCGGAGTTGGTATTCTTGAGAAATAACTGTGATCTTTTCCATTTTCAATTGAAATGCAGCCCTCCGAGATTCTTCCGGTGTTTGGGAAGTCAAATTGTCTTATGAAATTGTGCAGAAATTGACAGATTCCAAACAAATAGAGAGAGTAATCATTGGAGAATGCACAACAATCTGGCAATATGGAAATTACAAATTATAATATTTTCCCCCTGAGTAAATGAAATATGCAAAAGAACAACTGCATAATACAACA--CAGTTTGTGTAGTCCCTGGGTAGCTACTGTTAGCAAGCTATTTTATCACAGTTGTTTACTTCCTTGGTTAATAATGAATGCACAAAATTAACTTTAAAATGAATTATAAAATTCTTTCAAAGTTCAATTTTTACGTAAAACGCCATCAGGAAGTATCAAAATATGGTGGCAACCCATGACATAAANNNN---------------------------------------------------------------------------------------------------------------------------------------------------------------------------------------------------------------------------------------------------------------------------------------------------------------------------------------------------------------------------------------------------------------------------------------------------------------------------------------------------------------------------------------------------------------------------------------------------------------------------------------------------------------------------------------------------------------------------------------------------------------------------------------------------------------------------------------------------------------------------------------------------------------------------------------------------------------------------------NNNNNNAACCTTTTGGATAACAGAGACCCAACAAGAGGCTGAGACTGAAAGACTGTGCCAGAGG-GACACTCACAGAACCAGGGCAAACCAGGTGGCCATGT-CTTGTAGTCAAGCAAGTCTGGAATGCTCAGGCAAGTACCAAGTCCCAGAGGAGGGTAAATGTGCTAA


Gorilla > Chimp
---------------
chr10:128554835-128554916

Template switch process:
F1: L GGA 1
F3:                                                                                                                                                                                        4 TACAAAGT R
RF:   GGACTTTGTAGGATGAAGAGGAGTTGACCCACTGTGGCCCTCTGCTCTGCCAAAGGGCCACAGTAGGTCAACTCCTGTATATCCTACAAAGATCCTTCCCATCCTTTGAAAACCAACTGGGACATTCCCTCTGGGAAGCCTTCCTCACCTTTGCACTTGCATTCCTTGGCTCTGGTGCAAACATACAAAGT
RR:   CCTGAAACATCCTACTTCTCCTCAACTGGGTGACACCGGGAGACGAGACGGTTTCCCGGTGTCATCCAGTTGAGGACATATAGGATGTTTCTAGGAAGGGTAGGAAACTTTTGGTTGACCCTGTAAGGGAGACCCTTCGGAAGGAGTGGAAACGTGAACGTAAGGAACCGAGACCACGTTTGTATGTTTCA
F2:           3 CCTACTTCTCCTCAACTGGGTGACACCGGGAGACGAGACGGTTGCCCGGTGTCATCCAGTTGAGGACATATAGGATGTTTCT 2


Unidirectional alignment (log-probability: -105)
 GGAtCTTTGTAGGATatAcAGGAGTTGACCtACTGTGGCCCgttggcagagcag-------------AGGGCCACAGTgGGTCAACTCCTcTtcATCCTACAAAG-T
 GGA-CTTTGTAGGATGAAGAGGAGTTGACCCACTGTGGCCC-------------TCTGCTCTGCCAAAGGGCCACAGTAGGTCAACTCCTGTATATCCTACAAAGAT

Template switch alignment (log-probability: -30)
 GGA|TCTTTGTAGGATATACAGGAGTTGACCTACTGTGGCCCgTTGGCAGAGCAGAGGGCCACAGTGGGTCAACTCCTCTTCATCC|TACAAAGT
 GGA|TCTTTGTAGGATATACAGGAGTTGACCTACTGTGGCCCTTTGGCAGAGCAGAGGGCCACAGTGGGTCAACTCCTCTTCATCC|TACAAAGT


Chimp > Gorilla
---------------
chr10:141426240-141426326

Template switch process:
F1: L GGA 1
F3:             4 GAT R
RF:   GGATCTTTGTAGGATATACAGGAGTTGACCTACTGTGGCCCGTTGGCAGAGCAGAGGGCCACAGTGGGTCAACTCCTCTTCATCCTACAAAG
RR:   CCTAGAAACATCCTATATGTCCTCAACTGGATGACACCGGGCAACCGTCTCGTCTCCCGGTGTCACCCAGTTGAGGAGAAGTAGGATGTTTC
F2:      3 AAACATCCTATATGTCCTCAACTGGATGACACCGGGAAACCGTCTCGTCTCCCGGTGTCACCCAGTTGAGGAGAAGTAGGATGTTTC 2


Unidirectional alignment (log-probability: -105)
 GGA-CTTTGTAGGATgaAgAGGAGTTGACCcACTGTGGCCCtctgctctgccaa-------------AGGGCCACAGTaGGTCAACTCCTgTatATCCTACAAAGaT
 GGATCTTTGTAGGATATACAGGAGTTGACCTACTGTGGCCC-------------GTTGGCAGAGCAGAGGGCCACAGTGGGTCAACTCCTCTTCATCCTACAAAG-T

Template switch alignment (log-probability: -30.5)
 GGA|CTTTGTAGGATGAAGAGGAGTTGACCCACTGTGGCCCTCTGCTCTGCCAAaGGGCCACAGTAGGTCAACTCCTGTATATCCTACAAA|GAT
 GGA|CTTTGTAGGATGAAGAGGAGTTGACCCACTGTGGCCCTCTGCTCTGCCAACGGGCCACAGTAGGTCAACTCCTGTATATCCTACAAA|GAT


=========
Event 168
=========
Phylogenetic placement: species tree consistent
Significant comparisons: 2
Detected in comparisons: 25

Multiple sequence alignment:

    Human: GTGCAGCACAGCACACACCCCGCCCAGGCCAGTGGGGGCTAGTCACCATGCTATTTCCC
        ↓                      1      3    2     4                   
          
    Chimp: GTGCAGTACAGCACACACCCCAC-----------TGGCCTAGTCACCATGCTATTTCCC
          
          
  Gorilla: GTGCAGCACAGCACACACCCCACCCAGGCCAGTGGGGGCTAGTCACCATGCTATTTCCC
          
          
    Human: GTGCAGCACAGCACACACCCCGCCCAGGCCAGTGGGGGCTAGTCACCATGCTATTTCCC

  Cluster:                      [               ]                    


Orangutan: GTGCAGCACAGCACGCACCCCGCCCAGCCCAGTGGGGGCTAGTCACTATGCTATTTCCC


Human > Chimp
-------------
chr10:73468458-73468463

Template switch process:
F1: L CCAGCTGGCTATGGTTGTGGGTGCAGTACAGCACACACCCC 1
F3:                                                           4 CTAGTCACCATGCTATTTCCCAAGGAGGTGGATGAAGTGG R
RF:   CCAGCTGGCTATGGTTGTGGGTGCAGCACAGCACACACCCCGCCCAGGCCAGTGGGGGCTAGTCACCATGCTATTTCCCAAGGAGGTGGATGAAGTGG
RR:   GGTCGACCGATACCAACACCCACGTCGTGTCGTGTGTGGGGCGGGTCCGGTCACCCCCGATCAGTGGTACGATAAAGGGTTCCTCCACCTACTTCACC
F2:                                                3 CGGTCA 2


Unidirectional alignment (log-probability: -33.7)
 CAGCTGGCTATGGTTGTGGGTGCAGtACAGCACACACCCCactgGCC---------------TAGTCACCATGCTATTTCCCAAGGAGGTGGATGAAGTGG
 CAGCTGGCTATGGTTGTGGGTGCAGCACAGCACACACCCC----GCCCAGGCCAGTGGGGGCTAGTCACCATGCTATTTCCCAAGGAGGTGGATGAAGTGG

Template switch alignment (log-probability: -22)
 CAGCTGGCTATGGTTGTGGGTGCAGtACAGCACACACCCC|ACTGGC|CTAGTCACCATGCTATTTCCCAAGGAGGTGGATGAAGTGG
 CAGCTGGCTATGGTTGTGGGTGCAGCACAGCACACACCCC|ACTGGC|CTAGTCACCATGCTATTTCCCAAGGAGGTGGATGAAGTGG


=========
Event 169
=========
Phylogenetic placement: species tree consistent
Significant comparisons: 46
Detected in comparisons: 46

Multiple sequence alignment:

    Human: CAGCAGGCTACTAGGAAATATGTCCTCTGTTGACGTCTAGGACA---------AATCTTAATGAATGAATGGAGAC
          
          
    Chimp: CAGCAGGCTACTAGGAAATATGTCCTCTGTTGACGTCTAGGACA---------AATCTTAATGAATGAATGGAGAC
        ↓                     3        2                        1 4                   
          
  Gorilla: CAGCAGGCTACTAGGAAATATGTCCTCTGTTGACGTCTAGGACAACAGAGGACATTCTTAATGAATGAATGGAGAC
          
        ↑                     3        2                        1 4                   
    Human: CAGCAGGCTACTAGGAAATATGTCCTCTGTTGACGTCTAGGACA---------AATCTTAATGAATGAATGGAGAC

  Cluster:                                             [         ]                    


Orangutan: CAGCAGGCTACTAGGAAATATGTTCTCTGTTGACATCTAGGACA---------AATCTTAATGAATGAATAGAGAC


Human > Gorilla
---------------
chr10:51588467-51588476

Template switch process:
F1: L CAGGCTACTAGGAAATATGTCCTCTGTTGACGTCTAGGACAA 1
F3:                                            4 TCTTAATGAATGAATGGAGACTGGGGTTATCTACCAGGAG R
RF:   CAGGCTACTAGGAAATATGTCCTCTGTTGACGTCTAGGACAAATCTTAATGAATGAATGGAGACTGGGGTTATCTACCAGGAG
RR:   GTCCGATGATCCTTTATACAGGAGACAACTGCAGATCCTGTTTAGAATTACTTACTTACCTCTGACCCCAATAGATGGTCCTC
F2:                 3 TACAGGAGAC 2


Unidirectional alignment (log-probability: -29.4)
 GGCTACTAGGAAATATGTCCTCTGTTGACGTCTAGGACAacagaggacAtTCTTAATGAATGAATGGAGACTGGGGTTATCTACCAGGAG
 GGCTACTAGGAAATATGTCCTCTGTTGACGTCTAGGACA---------AATCTTAATGAATGAATGGAGACTGGGGTTATCTACCAGGAG

Template switch alignment (log-probability: -17)
 GGCTACTAGGAAATATGTCCTCTGTTGACGTCTAGGACAA|CAGAGGACAT|TCTTAATGAATGAATGGAGACTGGGGTTATCTACCAGGAG
 GGCTACTAGGAAATATGTCCTCTGTTGACGTCTAGGACAA|CAGAGGACAT|TCTTAATGAATGAATGGAGACTGGGGTTATCTACCAGGAG


Chimp > Gorilla
---------------
chr10:51588467-51588476

Template switch process:
F1: L CAGGCTACTAGGAAATATGTCCTCTGTTGACGTCTAGGACAA 1
F3:                                            4 TCTTAATGAATGAATGGAGACTGGGGTTATCTACCAGGAG R
RF:   CAGGCTACTAGGAAATATGTCCTCTGTTGACGTCTAGGACAAATCTTAATGAATGAATGGAGACTGGGGTTATCTACCAGGAG
RR:   GTCCGATGATCCTTTATACAGGAGACAACTGCAGATCCTGTTTAGAATTACTTACTTACCTCTGACCCCAATAGATGGTCCTC
F2:                 3 TACAGGAGAC 2


Unidirectional alignment (log-probability: -29.4)
 GGCTACTAGGAAATATGTCCTCTGTTGACGTCTAGGACAacagaggacAtTCTTAATGAATGAATGGAGACTGGGGTTATCTACCAGGAG
 GGCTACTAGGAAATATGTCCTCTGTTGACGTCTAGGACA---------AATCTTAATGAATGAATGGAGACTGGGGTTATCTACCAGGAG

Template switch alignment (log-probability: -17)
 GGCTACTAGGAAATATGTCCTCTGTTGACGTCTAGGACAA|CAGAGGACAT|TCTTAATGAATGAATGGAGACTGGGGTTATCTACCAGGAG
 GGCTACTAGGAAATATGTCCTCTGTTGACGTCTAGGACAA|CAGAGGACAT|TCTTAATGAATGAATGGAGACTGGGGTTATCTACCAGGAG


=========
Event 170
=========
Phylogenetic placement: ILS consistent
Significant comparisons: 16
Detected in comparisons: 16

Multiple sequence alignment:

    Human: CTGCAGTAGATTGCCCTAGGATCCCTTACCCCTCAGGGATCCCTTACCCCCCTTACTTGGGCAGCCCTGTGTCTTGTTCTGTGGTGCTGCTGGTCACTAACCTGTGGGAAAGCCTTGTGGGCCCGGGGCCAGTGTGGGCTCCTGAGTATGGAGACCCTTCATCAA
          
        ↑                     4                             1                                                                                          3   2                   
    Chimp: TTGCAGTAGATTGCCCTAGGATCCCT------------------TACCCCCCTTACTTGGGCAGCCCTGTGTCTTGTTCCGTGGTGCTGCTGATCACTAACCTGTGGGAAAGCCTTGTGGGCCCAGGGCCAGTGTGGGCTCCTGAGTATGGAGACCCTTCATCAA
        ↓                     4                             1                                                                                          3   2                   
          
  Gorilla: CTGCAGTAGATTGCCCTAGGATCCCTTACCCCTCAGGGATCCCTTACCCCCCTTACTTGGGCAGCCCTGTGTCTTGTTCCGTGGTGCTGCTGGTCACTAACCTGTGGGAAAGCCTTGTGGGCCCGGGGCCAGTGTGGGCTCCTGAGTATGGAGACCCTTCATCAA
          
          
    Human: CTGCAGTAGATTGCCCTAGGATCCCTTACCCCTCAGGGATCCCTTACCCCCCTTACTTGGGCAGCCCTGTGTCTTGTTCTGTGGTGCTGCTGGTCACTAACCTGTGGGAAAGCCTTGTGGGCCCGGGGCCAGTGTGGGCTCCTGAGTATGGAGACCCTTCATCAA

  Cluster:                           [                ]                                                                                                                        


Orangutan: 


Chimp > Human
-------------
chr10:61973074-61973078

Template switch process:
F1: L CTGCCATTTGGCCACCTGCAGTAGATTGCCCTAGGATCCCTTACCCC 1
F3:                                   4 GATCCCTTACCCCCCTTACTTGGGCAGCCCTGTGTCTTGTTCTGTGG R
RF:   CTGCCATTTGGCCACTTGCAGTAGATTGCCCTAGGATCCCTTACCCCCCTTACTTGGGCAGCCCTGTGTCTTGTTCCGTGGTGCTGCTGATCACTAACCTGTGGGAAAGCCTTGTGGGCCCAGGGCCAGTGTGGGCTCCTGA
RR:   GACGGTAAACCGGTGAACGTCATCTAACGGGATCCTAGGGAATGGGGGGAATGAACCCGTCGGGACACAGAACAAGGCACCACGACGACTAGTGATTGGACACCCTTTCGGAACACCCGGGTCCCGGTCACACCCGAGGACT
F2:                                                                                                                                          3 GGACT 2


Unidirectional alignment (log-probability: -48.8)
 TTGGCCACcTGCAGTAGATTGCCCTAGGATCCCTTACCcctcagggatcccttaccCCCCTTACTTGGGCAGCCCTGTGTCTTGT
 TTGGCCACTTGCAGTAGATTGCCCTAGGATCCCTTACC------------------CCCCTTACTTGGGCAGCCCTGTGTCTTGT

Template switch alignment (log-probability: -28.1)
 TTGGCCACcTGCAGTAGATTGCCCTAGGATCCCTTACCCC|TCAGG|GATCCCTTACCCCCCTTACTTGGGCAGCCCTGTGTCTTGT
 TTGGCCACTTGCAGTAGATTGCCCTAGGATCCCTTACCCC|TCAGG|GATCCCTTACCCCCCTTACTTGGGCAGCCCTGTGTCTTGT


Chimp > Gorilla
---------------
chr10:38001287-38001291

Template switch process:
F1: L CTGCCATTTGGCCACCTGCAGTAGATTGCCCTAGGATCCCTTACCCC 1
F3:                                   4 GATCCCTTACCCCCCTTACTTGGGCAGCCCTGTGTCTTGTTCCGTGG R
RF:   CTGCCATTTGGCCACTTGCAGTAGATTGCCCTAGGATCCCTTACCCCCCTTACTTGGGCAGCCCTGTGTCTTGTTCCGTGGTGCTGCTGATCACTAACCTGTGGGAAAGCCTTGTGGGCCCAGGGCCAGTGTGGGCTCCTGA
RR:   GACGGTAAACCGGTGAACGTCATCTAACGGGATCCTAGGGAATGGGGGGAATGAACCCGTCGGGACACAGAACAAGGCACCACGACGACTAGTGATTGGACACCCTTTCGGAACACCCGGGTCCCGGTCACACCCGAGGACT
F2:                                                                                                                                          3 GGACT 2


Unidirectional alignment (log-probability: -42.3)
 TTGGCCACcTGCAGTAGATTGCCCTAggatcccttacccctcagGGATCCCTTACCCCCCTTACTTGGGCAGCCCTGTGTCTTGT
 TTGGCCACTTGCAGTAGATTGCCCTA------------------GGATCCCTTACCCCCCTTACTTGGGCAGCCCTGTGTCTTGT

Template switch alignment (log-probability: -22.2)
 TTGGCCACcTGCAGTAGATTGCCCTAGGATCCCTTACCCC|TCAGG|GATCCCTTACCCCCCTTACTTGGGCAGCCCTGTGTCTTGT
 TTGGCCACTTGCAGTAGATTGCCCTAGGATCCCTTACCCC|TCAGG|GATCCCTTACCCCCCTTACTTGGGCAGCCCTGTGTCTTGT


=========
Event 171
=========
Phylogenetic placement: species tree consistent
Significant comparisons: 46
Detected in comparisons: 46

Multiple sequence alignment:

    Human: TATGGGGAGGGTGACTGGTGACTTCTCC-----CTGTAGCTTAGGGCAGAAGGGGACATCAGG
          
          
    Chimp: TATGGGGAGGGTGACTGGTGACTTCTCC-----CTGTAGCTTAGGGCAGAAGGGGACATCAGG
        ↓                     3  2         1         4                   
          
  Gorilla: TATGGGGAGGGTGACTGGTGACTTCTCC----------AGTCAGGGCAGAAGGGGACATCAGG
          
        ↑                     3  2         1         4                   
    Human: TATGGGGAGGGTGACTGGTGACTTCTCC-----CTGTAGCTTAGGGCAGAAGGGGACATCAGG

  Cluster:                             [            ]                    


Orangutan: TATGGGGAGGGTGACTGGTGACTTCTCCCTGTA-----GCTCAGGGCAGGAGGGGACATCAGG


Human > Gorilla
---------------
chr10:110307188-110307191

Template switch process:
F1: L CTCATTCTTGAGCTATGGGGAGGGTGACTGGTGACTTCTCC 1
F3:                                                   4 AGGGCAGAAGGGGACATCAGGGTCACTTCTGAGAAGGAAG R
RF:   CTCATTCTTGAGCTATGGGGAGGGTGACTGGTGACTTCTCCCTGTAGCTTAGGGCAGAAGGGGACATCAGGATCACTTCTGAGAAGGAAG
RR:   GAGTAAGAACTCGATACCCCTCCCACTGACCACTGAAGAGGGACATCGAATCCCGTCTTCCCCTGTAGTCCTAGTGAAGACTCTTCCTTC
F2:                                 3 CTGA 2


Unidirectional alignment (log-probability: -30.9)
 TCATTCTTGAGCTATGGGGAGGGTGACTGGTGACTTCTCCagtC--------AGGGCAGAAGGGGACATCAGGgTCACTTCTGAGAAGGAAG
 TCATTCTTGAGCTATGGGGAGGGTGACTGGTGACTTCTCC---CTGTAGCTTAGGGCAGAAGGGGACATCAGGATCACTTCTGAGAAGGAAG

Template switch alignment (log-probability: -21.7)
 TCATTCTTGAGCTATGGGGAGGGTGACTGGTGACTTCTCC|AGTC|AGGGCAGAAGGGGACATCAGGgTCACTTCTGAGAAGGAAG
 TCATTCTTGAGCTATGGGGAGGGTGACTGGTGACTTCTCC|AGTC|AGGGCAGAAGGGGACATCAGGATCACTTCTGAGAAGGAAG


Chimp > Gorilla
---------------
chr10:110307188-110307191

Template switch process:
F1: L CTCATTCTTGAGCTATGGGGAGGGTGACTGGTGACTTCTCC 1
F3:                                                   4 AGGGCAGAAGGGGACATCAGGGTCACTTCTGAGAAGGAAG R
RF:   CTCATTCTTGAGCTATGGGGAGGGTGACTGGTGACTTCTCCCTGTAGCTTAGGGCAGAAGGGGACATCAGGATCACTTCTGAGAAGGAAG
RR:   GAGTAAGAACTCGATACCCCTCCCACTGACCACTGAAGAGGGACATCGAATCCCGTCTTCCCCTGTAGTCCTAGTGAAGACTCTTCCTTC
F2:                                 3 CTGA 2


Unidirectional alignment (log-probability: -30.9)
 TCATTCTTGAGCTATGGGGAGGGTGACTGGTGACTTCTCCagtC--------AGGGCAGAAGGGGACATCAGGgTCACTTCTGAGAAGGAAG
 TCATTCTTGAGCTATGGGGAGGGTGACTGGTGACTTCTCC---CTGTAGCTTAGGGCAGAAGGGGACATCAGGATCACTTCTGAGAAGGAAG

Template switch alignment (log-probability: -21.7)
 TCATTCTTGAGCTATGGGGAGGGTGACTGGTGACTTCTCC|AGTC|AGGGCAGAAGGGGACATCAGGgTCACTTCTGAGAAGGAAG
 TCATTCTTGAGCTATGGGGAGGGTGACTGGTGACTTCTCC|AGTC|AGGGCAGAAGGGGACATCAGGATCACTTCTGAGAAGGAAG


=========
Event 172
=========
Phylogenetic placement: ambiguous, species tree or ILS consistent
Significant comparisons: 1234
Detected in comparisons: 1234

Multiple sequence alignment:

    Human: tggcacctggcacCTGGAATGTCTTATCGCTGTAA----------------------TGACAGCCATGCATAGCAGCAGCCGCACC
        ↓                       1 3                                  4      2                   
        ↑                           1                   3            4                          
    Chimp: tggcacctggcacCTGGAATG----TTGGCTGTCA-----------TTACAGCGATAAGACAGCCATGCATAGCAGCAGCCGCACC
          
          
  Gorilla: tggcacctggcacCTGGAATG----TTGGCTGTCATTACAGCGATA-----------AGACAGCCATGCATAGCAGCAGCCGCACC
        ↓                           1        3                       4                          
        ↑                       1 3                                  4      2                   
    Human: tggcacctggcacCTGGAATGTCTTATCGCTGTAA----------------------TGACAGCCATGCATAGCAGCAGCCGCACC

  Cluster:                      [                                   ]                           


Orangutan: tggcacctggcacCTGGAATG----TTGGCTGTCATTACAGCGATA-----------AGACAGCCATGCATAGCAGCAGCCGCACC


Chimp > Human
-------------
chr10:71684663-71684676

Template switch process:
F1: L CTGAAATGGGATTGTGCAGGTGGCACCTGGCACCTGGAATGT 1
F3:                                                                4 GACAGCCATGCATAGCAGCAGCCGCACCCATGCCCCAGCC R
RF:   CTGAAATGGGATTGTGCAGGTGGCACCTGGCACCTGGAATGTTGGCTGTCATTACAGCGATAAGACAGCCATGCATAGCAGCAGCCGCACCCATGCCCCAGCC
RR:   GACTTTACCCTAACACGTCCACCGTGGACCGTGGACCTTACAACCGACAGTAATGTCGCTATTCTGTCGGTACGTATCGTCGTCGGCGTGGGTACGGGGTCGG
F2:                                                   3 TAATGTCGCTATTC 2


Unidirectional alignment (log-probability: -39.5)
 GAAATGGGATTGTGCAGGTGGCACCTGGCACCTGGAATGTcttaTcGCTGTaAT-----------GACAGCCATGCATAGCAGCAGCCGCACCCATGCCCCAGCC
 GAAATGGGATTGTGCAGGTGGCACCTGGCACCTGGAATGT----TGGCTGTCATTACAGCGATAAGACAGCCATGCATAGCAGCAGCCGCACCCATGCCCCAGCC

Template switch alignment (log-probability: -17)
 GAAATGGGATTGTGCAGGTGGCACCTGGCACCTGGAATGT|CTTATCGCTGTAAT|GACAGCCATGCATAGCAGCAGCCGCACCCATGCCCCAGCC
 GAAATGGGATTGTGCAGGTGGCACCTGGCACCTGGAATGT|CTTATCGCTGTAAT|GACAGCCATGCATAGCAGCAGCCGCACCCATGCCCCAGCC


Human > Chimp
-------------
chr10:72791859-72791879

Template switch process:
F1: L CTGAAATGGGATTGTGCAGGTGGCACCTGGCACCTGGAATGT 1
F3:                                                         4 GACAGCCATGCATAGCAGCAGCCGCACCCATGCCCCAGCC R
RF:   CTGAAATGGGATTGTGCAGGTGGCACCTGGCACCTGGAATGTCTTATCGCTGTAATGACAGCCATGCATAGCAGCAGCCGCACCCATGCCCCAGCC
RR:   GACTTTACCCTAACACGTCCACCGTGGACCGTGGACCTTACAGAATAGCGACATTACTGTCGGTACGTATCGTCGTCGGCGTGGGTACGGGGTCGG
F2:                                            3 AATAGCGACATTACTGTCGGT 2


Unidirectional alignment (log-probability: -49.2)
 GAAATGGGATTGTGCAGGTGGCACCTGGCACCTGGAATGT----TgGCTGTcATtacagcgataaGACAGCCATGCATAGCAGCAGCCGCACCCATGCCCCAGCC
 GAAATGGGATTGTGCAGGTGGCACCTGGCACCTGGAATGTCTTATCGCTGTAAT-----------GACAGCCATGCATAGCAGCAGCCGCACCCATGCCCCAGCC

Template switch alignment (log-probability: -17.9)
 GAAATGGGATTGTGCAGGTGGCACCTGGCACCTGGAATGT|TGGCTGTCATTACAGCGATAA|GACAGCCATGCATAGCAGCAGCCGCACCCATGCCCCAGCC
 GAAATGGGATTGTGCAGGTGGCACCTGGCACCTGGAATGT|TGGCTGTCATTACAGCGATAA|GACAGCCATGCATAGCAGCAGCCGCACCCATGCCCCAGCC


Gorilla > Human
---------------
chr10:71684663-71684676

Template switch process:
F1: L CTGAAATGGGATTGTGCAGGTGGCACCTGGCACCTGGAATGT 1
F3:                                                                4 GACAGCCATGCATAGCAGCAGCCGCACCCATGCCCCAGCC R
RF:   CTGAAATGGGATTGTGCAGGTGGCACCTGGCACCTGGAATGTTGGCTGTCATTACAGCGATAAGACAGCCATGCATAGCAGCAGCCGCACCCATGCCCCAGCC
RR:   GACTTTACCCTAACACGTCCACCGTGGACCGTGGACCTTACAACCGACAGTAATGTCGCTATTCTGTCGGTACGTATCGTCGTCGGCGTGGGTACGGGGTCGG
F2:                                                   3 TAATGTCGCTATTC 2


Unidirectional alignment (log-probability: -38.1)
 GAAATGGGATTGTGCAGGTGGCACCTGGCACCTGGAATGTcttaTcGCTGTaAT-----------GACAGCCATGCATAGCAGCAGCCGCACCCATGCCCCAGCC
 GAAATGGGATTGTGCAGGTGGCACCTGGCACCTGGAATGT----TGGCTGTCATTACAGCGATAAGACAGCCATGCATAGCAGCAGCCGCACCCATGCCCCAGCC

Template switch alignment (log-probability: -17.5)
 GAAATGGGATTGTGCAGGTGGCACCTGGCACCTGGAATGT|CTTATCGCTGTAAT|GACAGCCATGCATAGCAGCAGCCGCACCCATGCCCCAGCC
 GAAATGGGATTGTGCAGGTGGCACCTGGCACCTGGAATGT|CTTATCGCTGTAAT|GACAGCCATGCATAGCAGCAGCCGCACCCATGCCCCAGCC


Human > Gorilla
---------------
chr10:110499912-110499932

Template switch process:
F1: L CTGAAATGGGATTGTGCAGGTGGCACCTGGCACCTGGAATGT 1
F3:                                                         4 GACAGCCATGCATAGCAGCAGCCGCACCCATGCCCCAGCC R
RF:   CTGAAATGGGATTGTGCAGGTGGCACCTGGCACCTGGAATGTCTTATCGCTGTAATGACAGCCATGCATAGCAGCAGCCGCACCCATGCCCCAGCC
RR:   GACTTTACCCTAACACGTCCACCGTGGACCGTGGACCTTACAGAATAGCGACATTACTGTCGGTACGTATCGTCGTCGGCGTGGGTACGGGGTCGG
F2:                                            3 AATAGCGACATTACTGTCGGT 2


Unidirectional alignment (log-probability: -47.8)
 GAAATGGGATTGTGCAGGTGGCACCTGGCACCTGGAATGT----TgGCTGTcATtacagcgataaGACAGCCATGCATAGCAGCAGCCGCACCCATGCCCCAGCC
 GAAATGGGATTGTGCAGGTGGCACCTGGCACCTGGAATGTCTTATCGCTGTAAT-----------GACAGCCATGCATAGCAGCAGCCGCACCCATGCCCCAGCC

Template switch alignment (log-probability: -18.4)
 GAAATGGGATTGTGCAGGTGGCACCTGGCACCTGGAATGT|TGGCTGTCATTACAGCGATAA|GACAGCCATGCATAGCAGCAGCCGCACCCATGCCCCAGCC
 GAAATGGGATTGTGCAGGTGGCACCTGGCACCTGGAATGT|TGGCTGTCATTACAGCGATAA|GACAGCCATGCATAGCAGCAGCCGCACCCATGCCCCAGCC


=========
Event 173
=========
Phylogenetic placement: ambiguous, missing/gapped/masked alignment block
Significant comparisons: 3
Detected in comparisons: 3

Multiple sequence alignment:

    Human: ccacgcccagccAAACATTTTTGATACAGACTATCAAAGCTTCTGTTTCCCTAAAT
          
          
    Chimp: 
          
          
  Gorilla: ccacacccagccAAACATTTT---CACTCTGTATCAAAGCTTCTGTTTCCCTAAAT
        ↓                         1   3  4    2                   
          
    Human: ccacgcccagccAAACATTTTTGATACAGACTATCAAAGCTTCTGTTTCCCTAAAT

  Cluster:                      [        ]                        


Orangutan: ccacacccagccAAACATTTT---CACTCCGTATCAAAGCTTCTGTTTCCCTAAAT


Gorilla > Human
---------------
chr10:127409958-127409966

Template switch process:
F1: L GGGATTACAGGCTTGAGCCGCCACGCCCAGCCAAACATTTT 1
F3:                                                4 CTATCAAAGCTTCTGTTTCCCTAAATCCCTAATTCTTTAAT R
RF:   GGGATTACAGGCTTGAGCCGCCACACCCAGCCAAACATTTTCACTCTGTATCAAAGCTTCTGTTTCCCTAAATCCCTAATTCTTTAAT
RR:   CCCTAATGTCCGAACTCGGCGGTGTGGGTCGGTTTGTAAAAGTGAGACATAGTTTCGAAGACAAAGGGATTTAGGGATTAAGAAATTA
F2:                                             3 AGACATAGT 2


Unidirectional alignment (log-probability: -37.9)
 GGATTACAGGCTTGAGCCGCCACgCCCAGCCAAACATTTT-----TGatacagacTATCAAAGCTTCTGTTTCCCTAAATCCCTAATTCTTTAA
 GGATTACAGGCTTGAGCCGCCACACCCAGCCAAACATTTTCACTCTG--------TATCAAAGCTTCTGTTTCCCTAAATCCCTAATTCTTTAA

Template switch alignment (log-probability: -27.9)
 GGATTACAGGCTTGAGCCGCCACgCCCAGCCAAACATTTT|TGATACAGA|cTATCAAAGCTTCTGTTTCCCTAAATCCCTAATTCTTTAA
 GGATTACAGGCTTGAGCCGCCACACCCAGCCAAACATTTT|TGATACAGA|GTATCAAAGCTTCTGTTTCCCTAAATCCCTAATTCTTTAA


=========
Event 174
=========
Phylogenetic placement: species tree consistent
Significant comparisons: 4
Detected in comparisons: 46

Multiple sequence alignment:

    Human: TGGGCT----TATGCCAAAGCCAGTGGGATACA----GCTTAGTTAGTGGTCAGCACTTCTAGCT
          
          
    Chimp: TGGGCT----TATGCCAAAGCCAGTGAGACACA----GCCTAGTTAGTGGTCAGCACTTCTAGCT
          
          
  Gorilla: TGGGCT----TATGCCAAAGCCAGTGGGACACT--------GGCCAGTGGTCAGCACTTCTAGCT
          
        ↑                     3     2  1               4                   
    Human: TGGGCT----TATGCCAAAGCCAGTGGGATACA----GCTTAGTTAGTGGTCAGCACTTCTAGCT

  Cluster:                              [              ]                   


Orangutan: TGGGCTTATTTATGCCAAAGCCAGTGGGACACAGCCT----AGTTAGTGGTCAGCACTTCTAGCT


Human > Gorilla
---------------
chr10:115459740-115459746

Template switch process:
F1: L ACGGAGTTATGAGACTTGGGCTTATGCCAAAGCCAGTGGGA 1
F3:                                                     4 CAGTGGTCAGCACTTCTAGCTGTATGAAAGGCAGATTGCAG R
RF:   ACGGAGTTATGAGACTTGGGCTTATGCCAAAGCCAGTGGGATACAGCTTAGTTAGTGGTCAGCACTTCTAGCTGTATGAAATGCAGATTGCAG
RR:   TGCCTCAATACTCTGAACCCGAATACGGTTTCGGTCACCCTATGTCGAATCAATCACCAGTCGTGAAGATCGACATACTTTACGTCTAACGTC
F2:                                3 CGGTCAC 2


Unidirectional alignment (log-probability: -37.9)
 CGGAGTTATGAGACTTGGGCTTATGCCAAAGCCAGTGGGAcAC--------TggccAGTGGTCAGCACTTCTAGCTGTATGAAAgGCAGATTGCA
 CGGAGTTATGAGACTTGGGCTTATGCCAAAGCCAGTGGGATACAGCTTAGTT----AGTGGTCAGCACTTCTAGCTGTATGAAATGCAGATTGCA

Template switch alignment (log-probability: -27.7)
 CGGAGTTATGAGACTTGGGCTTATGCCAAAGCCAGTGGGA|CACTGGC|cAGTGGTCAGCACTTCTAGCTGTATGAAAgGCAGATTGCA
 CGGAGTTATGAGACTTGGGCTTATGCCAAAGCCAGTGGGA|CACTGGC|TAGTGGTCAGCACTTCTAGCTGTATGAAATGCAGATTGCA


=========
Event 175
=========
Phylogenetic placement: species tree consistent
Significant comparisons: 2
Detected in comparisons: 25

Multiple sequence alignment:

    Human: TGCCCACCTCTTCG-CAACATAGCTATCAACAT----AGC---CTTCAGGTAATATAAGATGAGTGAGAC
        ↓                     3     2           1           4                   
          
    Chimp: TGCCCACCTCTTCG-CAACATAGCTATCAACAT--ATAGC------TATGTAATATAAGATGAGTGAGAC
          
          
  Gorilla: TGCCCACCTCTTCG-CAACATAGCTATCAACATAC--AGC------TATGTAGTATAAGATGAGTGAGAC
          
          
    Human: TGCCCACCTCTTCG-CAACATAGCTATCAACAT----AGC---CTTCAGGTAATATAAGATGAGTGAGAC

  Cluster:                                  [              ]                    


Orangutan: TGCCTACCTCTTCTCAAACAGAGCCATCAACAT----AGCCTT---CAGGTAATATAAGATGAGTGACAC


Human > Chimp
-------------
chr10:79815361-79815367

Template switch process:
F1: L ATCCTCACCTGCCCACCTCTTCGCAACATAGCTATCAACATA 1
F3:                                                   4 GTAATATAAGATGAGTGAGACTGAGCTTTTGTGTTTAGCG R
RF:   ATCCTCACCTGCCCACCTCTTCGCAACATAGCTATCAACATAGCCTTCAGGTAATATAAGATGAGTGAGACTGAGCTTTTGTGTTTAGTG
RR:   TAGGAGTGGACGGGTGGAGAAGCGTTGTATCGATAGTTGTATCGGAAGTCCATTATATTCTACTCACTCTGACTCGAAAACACAAATCAC
F2:                            3 TATCGAT 2


Unidirectional alignment (log-probability: -37.6)
 CCTCACCTGCCCACCTCTTCGCAACATAGCTATCAACATAtagctat--------GTAATATAAGATGAGTGAGACTGAGCTTTTGTGTTTAGcG
 CCTCACCTGCCCACCTCTTCGCAACATAGCTATCAACATA-------GCCTTCAGGTAATATAAGATGAGTGAGACTGAGCTTTTGTGTTTAGTG

Template switch alignment (log-probability: -22.2)
 CCTCACCTGCCCACCTCTTCGCAACATAGCTATCAACATA|TAGCTAT|GTAATATAAGATGAGTGAGACTGAGCTTTTGTGTTTAGcG
 CCTCACCTGCCCACCTCTTCGCAACATAGCTATCAACATA|TAGCTAT|GTAATATAAGATGAGTGAGACTGAGCTTTTGTGTTTAGTG


=========
Event 176
=========
Phylogenetic placement: species tree consistent
Significant comparisons: 46
Detected in comparisons: 46

Multiple sequence alignment:

    Human: AAGGTGACCCTTTTCTAACTT---CTATAGAAGAGCTCAAAGTAAACAAGGAAGATGACAAATT
          
          
    Chimp: AAGGTGACCCTTTTCTAACTT---CTATAGAAGAGCTCAAAGTAAAGAAGGAAGATGAAAAATT
        ↓                         1    4        3     2                   
          
  Gorilla: AAGGTGACCCTTTTCTAACTTTACTTTGAGAAGAGCTCAAAGTAAAGAAGGAAGATGACAAATT
          
        ↑                         1    4        3     2                   
    Human: AAGGTGACCCTTTTCTAACTT---CTATAGAAGAGCTCAAAGTAAACAAGGAAGATGACAAATT

  Cluster:                      [     ]                                   


Orangutan: AAGGTGACCCTTTTCTAACTT---CTATAGAAGAGCTCAAAGTAAAGAAGGAAGATGACAAATT


Human > Gorilla
---------------
chr10:99202278-99202284

Template switch process:
F1: L AGACAGGAAAAGATGTTTATAAGGTGACCCTTTTCTAACTT 1
F3:                                              4 AGAAGAGCTCAAAGTAAAGAAGGAAGATGACAAATTATTA R
RF:   AGACAGGAAAAGATGTTTATAAGGTGACCCTTTTCTAACTTCTATAGAAGAGCTCAAAGTAAACAAGGAAGATGACAAATTATTA
RR:   TCTGTCCTTTTCTACAAATATTCCACTGGGAAAAGATTGAAGATATCTTCTCGAGTTTCATTTGTTCCTTCTACTGTTTAATAAT
F2:                                                       3 GTTTCAT 2


Unidirectional alignment (log-probability: -34.9)
 GACAGGAAAAGATGTTTATAAGGTGACCCTTTTCTAACTT---TactttgAGAAGAGCTCAAAGTAAAgAAGGAAGATGACAAATTATTA
 GACAGGAAAAGATGTTTATAAGGTGACCCTTTTCTAACTTCTAT------AGAAGAGCTCAAAGTAAACAAGGAAGATGACAAATTATTA

Template switch alignment (log-probability: -22.1)
 GACAGGAAAAGATGTTTATAAGGTGACCCTTTTCTAACTT|TACTTTG|AGAAGAGCTCAAAGTAAAgAAGGAAGATGACAAATTATTA
 GACAGGAAAAGATGTTTATAAGGTGACCCTTTTCTAACTT|TACTTTG|AGAAGAGCTCAAAGTAAACAAGGAAGATGACAAATTATTA


Chimp > Gorilla
---------------
chr10:99202278-99202284

Template switch process:
F1: L AGACAGGAAAAGATGTTTATAAGGTGACCCTTTTCTAACTT 1
F3:                                              4 AGAAGAGCTCAAAGTAAAGAAGGAAGATGACAAATTATTA R
RF:   AGACAGGAAAAGATGTTTATAAGGTGACCCTTTTCTAACTTCTATAGAAGAGCTCAAAGTAAAGAAGGAAGATGAAAAATTATTA
RR:   TCTGTCCTTTTCTACAAATATTCCACTGGGAAAAGATTGAAGATATCTTCTCGAGTTTCATTTCTTCCTTCTACTTTTTAATAAT
F2:                                                       3 GTTTCAT 2


Unidirectional alignment (log-probability: -34.9)
 GACAGGAAAAGATGTTTATAAGGTGACCCTTTTCTAACTT---TactttgAGAAGAGCTCAAAGTAAAGAAGGAAGATGAcAAATTATTA
 GACAGGAAAAGATGTTTATAAGGTGACCCTTTTCTAACTTCTAT------AGAAGAGCTCAAAGTAAAGAAGGAAGATGAAAAATTATTA

Template switch alignment (log-probability: -22.1)
 GACAGGAAAAGATGTTTATAAGGTGACCCTTTTCTAACTT|TACTTTG|AGAAGAGCTCAAAGTAAAGAAGGAAGATGAcAAATTATTA
 GACAGGAAAAGATGTTTATAAGGTGACCCTTTTCTAACTT|TACTTTG|AGAAGAGCTCAAAGTAAAGAAGGAAGATGAAAAATTATTA


=========
Event 177
=========
Phylogenetic placement: species tree consistent
Significant comparisons: 2
Detected in comparisons: 25

Multiple sequence alignment:

    Human: TGCAGGGCGGCCTCCAGCTCA--------GACACCTTGGTGTTGGCCTCCTTAACGGCC
        ↓                              3   4     2                   
          
    Chimp: TGCAGGGCGGCCTCCAGCTCACCAAGGTGTCTACCTTGGTGTTGGCCTCCTTAACGGCC
          
          
  Gorilla: TGCACGGCGGCCTCCAGGTCA--------GACACCTTGGTGTTGGCCTCCTTAACGGCC
          
          
    Human: TGCAGGGCGGCCTCCAGCTCA--------GACACCTTGGTGTTGGCCTCCTTAACGGCC

  Cluster:                      [         ]                          


Orangutan: TGCAGGGCGGCCTCCAGCTCA--------GACACCTTGGTGTTGGCCTCCTTAACGGCC


Human > Chimp
-------------
chr10:8769883-8769893

Template switch process:
F1: L CCATGTCCTGCTTGACCCGCTGCAGGGCGGCCTCCAGCTCA 1
F3:                                             4 ACCTTGGTGTTGGCCTCCTTAACGGCCAGCTCCCCACGCT R
RF:   CCATGTCCTGCTTGACCCGCTGCAGGGCGGCCTCCAGCTCAGACACCTTGGTGTTGGCCTCCTTAACGGCCAGCTCCCCACGCT
RR:   GGTACAGGACGAACTGGGCGACGTCCCGCCGGAGGTCGAGTCTGTGGAACCACAACCGGAGGAATTGCCGGTCGAGGGGTGCGA
F2:                                         3 TCTGTGGAACC 2


Unidirectional alignment (log-probability: -35.6)
 CATGTCCTGCTTGACCCGCTGCAGGGCGGCCTCCAGCTC--ACcaaggtgtctACCTTGGTGTTGGCCTCCTTAACGGCCAGCTCCCCACGCT
 CATGTCCTGCTTGACCCGCTGCAGGGCGGCCTCCAGCTCAGAC----------ACCTTGGTGTTGGCCTCCTTAACGGCCAGCTCCCCACGCT

Template switch alignment (log-probability: -16.6)
 CATGTCCTGCTTGACCCGCTGCAGGGCGGCCTCCAGCTCA|CCAAGGTGTCT|ACCTTGGTGTTGGCCTCCTTAACGGCCAGCTCCCCACGCT
 CATGTCCTGCTTGACCCGCTGCAGGGCGGCCTCCAGCTCA|CCAAGGTGTCT|ACCTTGGTGTTGGCCTCCTTAACGGCCAGCTCCCCACGCT


=========
Event 178
=========
Phylogenetic placement: ILS consistent
Significant comparisons: 6
Detected in comparisons: 16

Multiple sequence alignment:

    Human: CCTACTCCAAGGAGGGCCCCAGAGAGGTAGCTCAGAGAGGTCTTAGAGAAGGCACTTTCAGGTTTTTTTGGAGACAGGACCCCAACCTCTAATAAGGGCCTTTGGAAATTCTCCATCCATAAAGCtttgttttgctttatagggac
          
          
    Chimp: TGTACTCCAAGGAGGGCCCCAGAG-------------AGGTCTTAGAGAAGGCACTTTCAGGtttttttGGAGACAGAACCCCAACCTCTAATAAGGGCCTTTGGAAATTCTCCATCCATAAAGCtttgttttgctttatagtgac
        ↓                     4                    1                                                                                 3  2                   
          
  Gorilla: TGTACTCCAAGGAGGGCCCCAGAGAGGTAGCTCAGAGAGGTCTTAGAGAAGGCACTTTCAGGtttttttGGAGACAGAACCCCAACCTCTAATAAGGGCCTTTGGAAATTCTCCATCCATAAAGCtttgttttgctttatagggac
          
          
    Human: CCTACTCCAAGGAGGGCCCCAGAGAGGTAGCTCAGAGAGGTCTTAGAGAAGGCACTTTCAGGTTTTTTTGGAGACAGGACCCCAACCTCTAATAAGGGCCTTTGGAAATTCTCCATCCATAAAGCtttgttttgctttatagggac

  Cluster:                         [           ]                                                                                                            


Orangutan: TGTACTCCAAGGAGGGCCCCAGAGAGGTAGCTCAGAGAGTTCTTAGAGAAGGCACTTTCAGGTTGTTTTGGAGACAGAACCCCAACCTCTAATAAGGGCCTTTGGAAATTCTCCATCCATAAAGCtttgttttgctttatagtgac


Chimp > Gorilla
---------------
chr10:98544141-98544144

Template switch process:
F1: L CCCTCTCCTCAATGGACTGTACTCCAAGGAGGGCCCCAGAGAGGT 1
F3:                                     4 CAGAGAGGTCTTAGAGAAGGCACTTTCAGGTTTTTTTGGAGACAG R
RF:   CCCTCTCCTCAACGGACTGTACTCCAAGGAGGGCCCCAGAGAGGTCTTAGAGAAGGCACTTTCAGGTTTTTTTGGAGACAGAACCCCAACCTCTAATAAGGGCCTTTGGAAATTCTCCATCCATAAAGCT
RR:   GGGAGAGGAGTTGCCTGACATGAGGTTCCTCCCGGGGTCTCTCCAGAATCTCTTCCGTGAAAGTCCAAAAAAACCTCTGTCTTGGGGTTGGAGATTATTCCCGGAAACCTTTAAGAGGTAGGTATTTCGA
F2:                                                                                                                               3 TCGA 2


Unidirectional alignment (log-probability: -35.1)
 TCCTCAAtGGACTGTACTCCAAGGAGGGCCCcagagaggtagctCAGAGAGGTCTTAGAGAAGGCACTTTCAGGTTTTTTTGGA
 TCCTCAACGGACTGTACTCCAAGGAGGGCCC-------------CAGAGAGGTCTTAGAGAAGGCACTTTCAGGTTTTTTTGGA

Template switch alignment (log-probability: -22)
 TCCTCAAtGGACTGTACTCCAAGGAGGGCCCCAGAGAGGT|AGCT|CAGAGAGGTCTTAGAGAAGGCACTTTCAGGTTTTTTTGGA
 TCCTCAACGGACTGTACTCCAAGGAGGGCCCCAGAGAGGT|AGCT|CAGAGAGGTCTTAGAGAAGGCACTTTCAGGTTTTTTTGGA


=========
Event 179
=========
Phylogenetic placement: ILS consistent
Significant comparisons: 24
Detected in comparisons: 24

Multiple sequence alignment:

    Human: GCCTGTATGAGCTTTGCTACTCTATAGTAGCAGGACCTATTCCTGAAGATAGCTTCATGGTAT
        ↓                      1            3     2  4                   
          
    Chimp: GCCTGTTTGAGCTTTGCTACTAT--A------------GGTCCTGAAGATAGCTTCATGGTAT
          
          
  Gorilla: GCCTGTATGAGCTTTGCTACTAT--A------------GGTCCTGAAGATAGCTTCATGGTAT
          
        ↑                      1            3     2  4                   
    Human: GCCTGTATGAGCTTTGCTACTCTATAGTAGCAGGACCTATTCCTGAAGATAGCTTCATGGTAT

  Cluster:                      [                 ]                      


Orangutan: GCCTGTATGAGCTTCGCTACTAT--A------------GGTCCTGAAGATGGCTTCATGGTAT


Human > Chimp
-------------
chr10:84858963-84858969

Template switch process:
F1: L CATACTGTCTTTAAATGAAAGCCTGTTTGAGCTTTGCTACT 1
F3:                                                               4 CTGAAGATAGCTTCATGGTATAGGTCACACTTGCATCT R
RF:   CATACTGTCTTTAAATGAAAGCCTGTATGAGCTTTGCTACTCTATAGTAGCAGGACCTATTCCTGAAGATAGCTTCATGGTATAGGTCACACTTGCATCT
RR:   GTATGACAGAAATTTACTTTCGGACATACTCGAAACGATGAGATATCATCGTCCTGGATAAGGACTTCTATCGAAGTACCATATCCAGTGTGAACGTAGA
F2:                                                      3 CTGGATA 2


Unidirectional alignment (log-probability: -32.3)
 ATACTGTCTTTAAATGAAAGCCTGTtTGAGCTTTGCTA-----------------CTATaggTCCTGAAGATAGCTTCATGGTATAGGTCACACTTGCATCT
 ATACTGTCTTTAAATGAAAGCCTGTATGAGCTTTGCTACTCTATAGTAGCAGGACCTAT---TCCTGAAGATAGCTTCATGGTATAGGTCACACTTGCATCT

Template switch alignment (log-probability: -22.1)
 ATACTGTCTTTAAATGAAAGCCTGTtTGAGCTTTGCTACT|ATAGGTC|CTGAAGATAGCTTCATGGTATAGGTCACACTTGCATCT
 ATACTGTCTTTAAATGAAAGCCTGTATGAGCTTTGCTACT|ATAGGTC|CTGAAGATAGCTTCATGGTATAGGTCACACTTGCATCT


Human > Gorilla
---------------
chr10:97877794-97877800

Template switch process:
F1: L CATACTGTATTTAAATGAAAGCCTGTATGAGCTTTGCTACT 1
F3:                                                               4 CTGAAGATAGCTTCATGGTATAGGTCACACTTGCATCT R
RF:   CATACTGTCTTTAAATGAAAGCCTGTATGAGCTTTGCTACTCTATAGTAGCAGGACCTATTCCTGAAGATAGCTTCATGGTATAGGTCACACTTGCATCT
RR:   GTATGACAGAAATTTACTTTCGGACATACTCGAAACGATGAGATATCATCGTCCTGGATAAGGACTTCTATCGAAGTACCATATCCAGTGTGAACGTAGA
F2:                                                      3 CTGGATA 2


Unidirectional alignment (log-probability: -31.4)
 ATACTGTaTTTAAATGAAAGCCTGTATGAGCTTTGCTA-----------------CTATaggTCCTGAAGATAGCTTCATGGTATAGGTCACACTTGCATCT
 ATACTGTCTTTAAATGAAAGCCTGTATGAGCTTTGCTACTCTATAGTAGCAGGACCTAT---TCCTGAAGATAGCTTCATGGTATAGGTCACACTTGCATCT

Template switch alignment (log-probability: -22.1)
 ATACTGTaTTTAAATGAAAGCCTGTATGAGCTTTGCTACT|ATAGGTC|CTGAAGATAGCTTCATGGTATAGGTCACACTTGCATCT
 ATACTGTCTTTAAATGAAAGCCTGTATGAGCTTTGCTACT|ATAGGTC|CTGAAGATAGCTTCATGGTATAGGTCACACTTGCATCT


=========
Event 180
=========
Phylogenetic placement: species tree consistent
Significant comparisons: 4
Detected in comparisons: 46

Multiple sequence alignment:

    Human: AGACAGGAAAGAAATGACATCTT--ACTACTGCACATTTTGTTTTGGAAAGTGTGTATATTGGGAT
          
          
    Chimp: AGACAGGGAAGAAATGACATCTT--ACTACTGCACATTTTGTTTTGGAAATTGTGTATATCGGGAT
          
          
  Gorilla: AGACAGGAAAGAAATGACATCCAAAACAAAATGACATTTTGTTTTGGAAAGTGTGTATATTGGGAT
          
        ↑                      1            43          2                   
    Human: AGACAGGAAAGAAATGACATCTT--ACTACTGCACATTTTGTTTTGGAAAGTGTGTATATTGGGAT

  Cluster:                      [          ]                                


Orangutan: 


Human > Gorilla
---------------
chr10:93618471-93618482

Template switch process:
F1: L AAGGGAATGAAGAATATAGGAGACAGGAAAGAAATGACATC 1
F3:                                                    4 ACATTTTGTTTTGGAAAGTGTGTATATTGGGATGATAATT R
RF:   AAGGGAATGAAGAATATAGGAGACAGGAAAGAAATGACATCTTACTACTGCACATTTTGTTTTGGAAAGTGTGTATATTGGGATGATAATT
RR:   TTCCCTTACTTCTTATATCCTCTGTCCTTTCTTTACTGTAGAATGATGACGTGTAAAACAAAACCTTTCACACATATAACCCTACTATTAA
F2:                                                     3 GTAAAACAAAAC 2


Unidirectional alignment (log-probability: -36.9)
 AGGGAATGAAGAATATAGGAGACAGGAAAGAAATGACATC---------CaaaacaaaatgACATTTTGTTTTGGAAAGTGTGTATATTGGGATGATAATT
 AGGGAATGAAGAATATAGGAGACAGGAAAGAAATGACATCTTACTACTGC-----------ACATTTTGTTTTGGAAAGTGTGTATATTGGGATGATAATT

Template switch alignment (log-probability: -17.3)
 AGGGAATGAAGAATATAGGAGACAGGAAAGAAATGACATC|CAAAACAAAATG|ACATTTTGTTTTGGAAAGTGTGTATATTGGGATGATAATT
 AGGGAATGAAGAATATAGGAGACAGGAAAGAAATGACATC|CAAAACAAAATG|ACATTTTGTTTTGGAAAGTGTGTATATTGGGATGATAATT


=========
Event 181
=========
Phylogenetic placement: ambiguous, missing/gapped/masked alignment block
Significant comparisons: 5
Detected in comparisons: 5

Multiple sequence alignment:

    Human: ctctgccatgagaatggcatgt---cccagataa---ggataatggcatgtccttgagtgaggacgacacttaccatct
          
          
    Chimp: CTCTGCCATGAGAATGGCATGACTGCTCACTCAA-GGAGATAAGGACTGCTCCTTGAGTGAGGACAACACTTACCATCT
          
        ↑                                       4             3      2                   
  Gorilla: CTCTGCCATGAGAATGGCATGT---CC-------C--AGATAAGGACTGCTCCTTGAGTGAGGACAACACTTACCATCT
          
          
    Human: ctctgccatgagaatggcatgt---cccagataa---ggataatggcatgtccttgagtgaggacgacacttaccatct

  Cluster:                      [              ]                                         


Orangutan: ctctgccatgagaatggcatgt---cc-------c--agataaggaatgctccttgagtgaggacaacacttaccatct


Gorilla > Chimp
---------------
chr10:80127377-80127384

Template switch process:
F1: L TTCTATCTTTGCTTTTTCTGCTCTGCCATGAGAATGGCATG------------ACTGCTC 1
F3:                                              4 AGATAAGGACTGCTCCTTGAGTGAGGACAACACTTACCAT R
RF:   TTCTATCTTTGCTTTTTCTGCTCTGCCATGAGAATGGCATGTCCCAGATAAGGACTGCTCCTTGAGTGAGGACAACACTTACCAT
RR:   AAGATAGAAACGAAAAAGACGAGACGGTACTCTTACCGTACAGGGTCTATTCCTGACGAGGAACTCACTCCTGTTGTGAATGGTA
F2:                                                            3 GGAACTCA 2


Unidirectional alignment (log-probability: -42)
 TTGCTTTTTCTGCTCTGCCATGAGAATGGCATGactgcTCaCtcaaggAGATAAGGACTGCTCCTTGAGTGAGGACAACACTTACCAT
 TTGCTTTTTCTGCTCTGCCATGAGAATGGCATG-----TCCC------AGATAAGGACTGCTCCTTGAGTGAGGACAACACTTACCAT

Template switch alignment (log-probability: -27.3)
 TTGCTTTTTCTGCTCTGCCATGAGAATGGCATG------------ACTGCTC|ACTCAAGG|AGATAAGGACTGCTCCTTGAGTGAGGACAACACTTACCAT
 TTGCTTTTTCTGCTCTGCCATGAGAATGGCATGTCCCAGATAAGGACTGCTC|ACTCAAGG|AGATAAGGACTGCTCCTTGAGTGAGGACAACACTTACCAT


=========
Event 182
=========
Phylogenetic placement: species tree consistent
Significant comparisons: 25
Detected in comparisons: 25

Multiple sequence alignment:

    Human: CTGGAAGATCAATAGGTCCTG---GGTTCAGCTGAGCcggctgagatgacttggcctttctctccacgtggtttccgtccttggttcttcagcgcctgcccagttcaggatggcgtccaagggaaca
        ↓                          1  4                                                                          3   2                   
          
    Chimp: CTGGAAGATCAATAGGTCCTGGTGAACTCAGCTGAGCcggctgagatgacttggcctttctctccacgtggtttccgtccttggttcttcagcgcctgcccagttcaggatggcgtccaagggaaca
          
        ↑                          1  4                                                                          3   2                   
  Gorilla: CTGGAAGATCAATAGGTCCTG---GGTTCAGCTGAGCTGgctgagatgacttggcctttctctccacgtggtttccgtccttggttcttcagcacctgcccagttcaggatggcgtccaagggaaca
          
          
    Human: CTGGAAGATCAATAGGTCCTG---GGTTCAGCTGAGCcggctgagatgacttggcctttctctccacgtggtttccgtccttggttcttcagcgcctgcccagttcaggatggcgtccaagggaaca

  Cluster:                      [    ]                                                                                                   


Orangutan: CTGGAAGATCAGTAGGTTCCG---GGTTCAGCTGAGCcggctgagatgacttggcctttctctccacgtggtttccgtccttggttcttcagcgcctgcccagttcaggatggcgtccaagggaaca


Human > Chimp
-------------
chr10:87061647-87061651

Template switch process:
F1: L GCTCCTGGGATTTCATTCAGCTGGAAGATCAATAGGTCCTGG 1
F3:                                             4 TCAGCTGAGCCGGCTGAGATGACTTGGCCTTTCTCTCCAC R
RF:   GCTCCTGGGATTTCATTCAGCTGGAAGATCAATAGGTCCTGGGTTCAGCTGAGCCGGCTGAGATGACTTGGCCTTTCTCTCCACGTGGTTTCCGTCCTTGGTTCTTCAGCGCCTGCCCAGTTCA
RR:   CGAGGACCCTAAAGTAAGTCGACCTTCTAGTTATCCAGGACCCAAGTCGACTCGGCCGACTCTACTGAACCGGAAAGAGAGGTGCACCAAAGGCAGGAACCAAGAAGTCGCGGACGGGTCAAGT
F2:                                                                                                                        3 CAAGT 2


Unidirectional alignment (log-probability: -27)
 TCCTGGGATTTCATTCAGCTGGAAGATCAATAGGTCCT-GGTgaacTCAGCTGAGCCGGCTGAGATGACTTGGCCTTTCTCTCCAC
 TCCTGGGATTTCATTCAGCTGGAAGATCAATAGGTCCTGGGT----TCAGCTGAGCCGGCTGAGATGACTTGGCCTTTCTCTCCAC

Template switch alignment (log-probability: -15.9)
 TCCTGGGATTTCATTCAGCTGGAAGATCAATAGGTCCTGG|TGAAC|TCAGCTGAGCCGGCTGAGATGACTTGGCCTTTCTCTCCAC
 TCCTGGGATTTCATTCAGCTGGAAGATCAATAGGTCCTGG|TGAAC|TCAGCTGAGCCGGCTGAGATGACTTGGCCTTTCTCTCCAC


Gorilla > Chimp
---------------
chr10:87061647-87061651

Template switch process:
F1: L GCTCCTGGGATTTCATTCAGCTGGAAGATCAATAGGTCCTGG 1
F3:                                             4 TCAGCTGAGCCGGCTGAGATGACTTGGCCTTTCTCTCCAC R
RF:   GCTCCTGGGATTTCATTCAGCTGGAAGATCAATAGGTCCTGGGTTCAGCTGAGCTGGCTGAGATGACTTGGCCTTTCTCTCCACGTGGTTTCCGTCCTTGGTTCTTCAGCACCTGCCCAGTTCA
RR:   CGAGGACCCTAAAGTAAGTCGACCTTCTAGTTATCCAGGACCCAAGTCGACTCGACCGACTCTACTGAACCGGAAAGAGAGGTGCACCAAAGGCAGGAACCAAGAAGTCGTGGACGGGTCAAGT
F2:                                                                                                                        3 CAAGT 2


Unidirectional alignment (log-probability: -31.8)
 TCCTGGGATTTCATTCAGCTGGAAGATCAATAGGTCCTGGtgaacTCAGCTGAGCcGGCTGAGATGACTTGGCCTTTCTCTCCAC
 TCCTGGGATTTCATTCAGCTGGAAGATCAATAGGTCCTGGGT---TCAGCTGAGCTGGCTGAGATGACTTGGCCTTTCTCTCCAC

Template switch alignment (log-probability: -21.9)
 TCCTGGGATTTCATTCAGCTGGAAGATCAATAGGTCCTGG|TGAAC|TCAGCTGAGCcGGCTGAGATGACTTGGCCTTTCTCTCCAC
 TCCTGGGATTTCATTCAGCTGGAAGATCAATAGGTCCTGG|TGAAC|TCAGCTGAGCTGGCTGAGATGACTTGGCCTTTCTCTCCAC


=========
Event 183
=========
Phylogenetic placement: species tree consistent
Significant comparisons: 4
Detected in comparisons: 46

Multiple sequence alignment:

    Human: GGCTGAGCCATCACACTGCTGGAACG--------------------------------GGAGGAACATGGCCATAGGT-------
          
          
    Chimp: GGCTGAGCCATCACACTGCTGGAATG--------------------------------GGAGGAACATGGCCATAGGT-------
          
          
  Gorilla: GGCTGAGCCATCACACTGCTGGAACG----------------GGTTCCTCCTGTTCCAGGAGGAACATGGCCATAGGT-------
          
        ↑                     3                                      41    2                   
    Human: GGCTGAGCCATCACACTGCTGGAACG--------------------------------GGAGGAACATGGCCATAGGT-------

  Cluster:                           [                              ]                          


Orangutan: GGCTGAGCCATCACACTGCT-GAACGGGTNNNNNNNNNNNNN----------------NNNNNNNNNNNNNNNNNNNNNNNNNNN


Human > Gorilla
---------------
chr10:48017274-48017287

Template switch process:
F1: L ATAAAGGCTTTGGAGGGCTGAGCCATCACACTGCTGGAACGGG 1
F3:                                          4 GGAGGAACATGGCCATAGGTGCCCTGGACAGTCCAGCAGT R
RF:   ATAAAGGCTTTGGAGGGCTGAGCCATCACACTGCTGGAACGGGAGGAACATGGCCATAGGTGCCCTGGACAGTCCAGCAGT
RR:   TATTTCCGAAACCTCCCGACTCGGTAGTGTGACGACCTTGCCCTCCTTGTACCGGTATCCACGGGACCTGTCAGGTCGTCA
F2:                                   3 ACCTTGTCCTCCTT 2


Unidirectional alignment (log-probability: -33.9)
 AAGGCTTTGGAGGGCTGAGCCATCACACTGCTGGAACGggttcctcctgttccaGGAGGAACATGGCCATAGGTGCCCTGGACAGTCCAGCAGT
 AAGGCTTTGGAGGGCTGAGCCATCACACTGCTGGAACG----------------GGAGGAACATGGCCATAGGTGCCCTGGACAGTCCAGCAGT

Template switch alignment (log-probability: -23.1)
 AAGGCTTTGGAGGGCTGAGCCATCACACTGCTGGAACGGG|TTCCTCCtGTTCCA|GGAGGAACATGGCCATAGGTGCCCTGGACAGTCCAGCAGT
 AAGGCTTTGGAGGGCTGAGCCATCACACTGCTGGAACGGG|TTCCTCCCGTTCCA|GGAGGAACATGGCCATAGGTGCCCTGGACAGTCCAGCAGT


=========
Event 184
=========
Phylogenetic placement: species tree consistent
Significant comparisons: 4
Detected in comparisons: 46

Multiple sequence alignment:

    Human: GCCAAGGAGAAGCCAAGAACTGGCCTCACATGGGCTCCT-------------------GACACAAGGCTAGGAAACTGATCTTT
          
          
    Chimp: GCCAAAGAGAAGCCAAGAACTGGCCTCACATGGGCTCCT-------------------GACACAAGGCTAGGAAACTGATCTTT
          
          
  Gorilla: GCCAAGGAGAAGCCAAGAACTGGCCTCACATGGGCTCCTGACACAGTGAGAACAGCCTGACACAAGGCTAGGAAACTGATCTTT
          
        ↑                     3        2       4                          1                   
    Human: GCCAAGGAGAAGCCAAGAACTGGCCTCACATGGGCTCCT-------------------GACACAAGGCTAGGAAACTGATCTTT

  Cluster:                                        [                 ]                         


Orangutan: GCCAAGGAGAAGCCAAGAACTGGCCTCACATGGGCTCCT-------------------GACACAAGGCTAGGAAACTGACCTTT


Human > Gorilla
---------------
chr10:46660241-46660250

Template switch process:
F1: L CAGCCAAGGAGAAGCCAAGAACTGGCCTCACATGGGCTCCTGACACA 1
F3:                                       4 CCTGACACAAGGCTAGGAAACTGATCTTTCCTTTTCATGTAAA R
RF:   CAGCCAAGGAGAAGCCAAGAACTGGCCTCACATGGGCTCCTGACACAAGGCTAGGAAACTGATCTTTCCTTTTCATGTAAA
RR:   GTCGGTTCCTCTTCGGTTCTTGACCGGAGTGTACCCGAGGACTGTGTTCCGATCCTTTGACTAGAAAGGAAAAGTACATTT
F2:                      3 GACAAGAGTG 2


Unidirectional alignment (log-probability: -38.2)
 GGAGAAGCCAAGAACTGGCCTCACATGGGCTCctgacacagtgagaacagcCTGACACAAGGCTAGGAAACTGATCTTTCCTTTTCATGT
 GGAGAAGCCAAGAACTGGCCTCACATGGGCTC-------------------CTGACACAAGGCTAGGAAACTGATCTTTCCTTTTCATGT

Template switch alignment (log-probability: -28.3)
 GGAGAAGCCAAGAACTGGCCTCACATGGGCTCCTGACACA|GTGAGaaCAG|CCTGACACAAGGCTAGGAAACTGATCTTTCCTTTTCATGT
 GGAGAAGCCAAGAACTGGCCTCACATGGGCTCCTGACACA|GTGAGGCCAG|CCTGACACAAGGCTAGGAAACTGATCTTTCCTTTTCATGT


=========
Event 185
=========
Phylogenetic placement: ambiguous, species tree consistent
Significant comparisons: 56
Detected in comparisons: 3456

Multiple sequence alignment:

    Human: AAAAGAATTGCCATTGGCTTGAG-------TCATCCAATCTTTTAAAGCTTAGATATCTGCA
          
          
    Chimp: aaaaGAATTGCCATTGGCTTGAG-------TCATCCAATCTTTTAAAGCTTAGATATCTGCA
        ↓                      13           4     2                     
        ↑                      13          2      4                     
  Gorilla: aaaaGAATTGCCATTGGCTTGGATTGGATGACTTCCAATCT-TTAAAGCTTAGATATCGGCA
          
          
    Human: AAAAGAATTGCCATTGGCTTGAG-------TCATCCAATCTTTTAAAGCTTAGATATCTGCA

  Cluster:                      [                   ]                   


Orangutan: AAAAGAATTGCCATTGGCTTGAG-------TCATCCAATCTTTTAAAGCTTAGATATCTGCA


Gorilla > Chimp
---------------
chr10:47027548-47027559

Template switch process:
F1: L ACACAACTGTAAATCAGAAAAAAAGAATTGCCATTGGCTTG 1
F3:                                                            4 TTTTAAAGCTTAGATATCTGCATTAAATGTCTGTCTTTTCAT R
RF:   ACACAACTGTAAATCAGAAAAAAAGAATTGCCATTGGCTTGGATTGGATGACTTCCAATCTTTAAAGCTTAGATATCGGCATTAAATGTCTGTCTTTTCAT
RR:   TGTGTTGACATTTAGTCTTTTTTTCTTAACGGTAACCGAACCTAACCTACTGAAGGTTAGAAATTTCGAATCTATAGCCGTAATTTACAGACAGAAAAGTA
F2:                                          3 CTAACCTACTGA 2


Unidirectional alignment (log-probability: -44.7)
 CACAACTGTAAATCAGAAAAAAAGAATTGCCATTGGCTTG-------aGtCaTCCAATCtTTTAAAGCTTAGATATCtGCATTAAATGTCTGTCTTTTC
 CACAACTGTAAATCAGAAAAAAAGAATTGCCATTGGCTTGGATTGGATGACTTCCAATC-TTTAAAGCTTAGATATCGGCATTAAATGTCTGTCTTTTC

Template switch alignment (log-probability: -28.3)
 CACAACTGTAAATCAGAAAAAAAGAATTGCCATTGGCTTG|AGTCATCCAATC|tTTTAAAGCTTAGATATCtGCATTAAATGTCTGTCTTTTC
 CACAACTGTAAATCAGAAAAAAAGAATTGCCATTGGCTTG|AGTCATCCAATC|CTTTAAAGCTTAGATATCGGCATTAAATGTCTGTCTTTTC


Chimp > Gorilla
---------------
chr10:46668973-46668984

Template switch process:
F1: L ACACAACTGTAAATCAGAAAAAAAGAATTGCCATTGGCTTG 1
F3:                                               4 TCCAATC-TTTAAAGCTTAGATATCGGCATTAAATGTCTGTCTTTTCAT R
RF:   ACACAACTGTAAATCAGAAAAAAAGAATTGCCATTGGCTTGAGTCATCCAATCTTTTAAAGCTTAGATATCTGCATTAAATGTCTGTCTTTTCAT
RR:   TGTGTTGACATTTAGTCTTTTTTTCTTAACGGTAACCGAACTCAGTAGGTTAGAAAATTTCGAATCTATAGACGTAATTTACAGACAGAAAAGTA
F2:                                          3 TCAGTAGGTTAG 2


Unidirectional alignment (log-probability: -53)
 CACAACTGTAAATCAGAAAAAAAGAATTGCCATTGGCTTGgattggatGaCtTCCAATC-TTTAAAGCTTAGATATCgGCATTAAATGTCTGT
 CACAACTGTAAATCAGAAAAAAAGAATTGCCATTGGCTTG-------AGTCATCCAATCTTTTAAAGCTTAGATATCTGCATTAAATGTCTGT

Template switch alignment (log-probability: -32.8)
 CACAACTGTAAATCAGAAAAAAAGAATTGCCATTGGCTTG|GATTGGATGACT|TCCAATC-TTTAAAGCTTAGATATCgGCATTAAATGTCTGT
 CACAACTGTAAATCAGAAAAAAAGAATTGCCATTGGCTTG|GATTGGATGACT|TCCAATCTTTTAAAGCTTAGATATCTGCATTAAATGTCTGT


=========
Event 186
=========
Phylogenetic placement: species tree consistent
Significant comparisons: 25
Detected in comparisons: 25

Multiple sequence alignment:

    Human: TGAAAGACAGTGGAGCCCTCA-----CATTGTCTTTGCCTGTGCACAGCAGATAC
        ↓                           13   4   2                   
          
    Chimp: TGAAAGACAGTGGAGCCCTCAAAGACAATGGTCTTTGCCTGTGCACAGCAGATAC
          
        ↑                           13   4   2                   
  Gorilla: TGAAGGACAGTGGAGCCCTCA-----CATTGTCTTTGCCTGTGCACAGCAGATAC
          
          
    Human: TGAAAGACAGTGGAGCCCTCA-----CATTGTCTTTGCCTGTGCACAGCAGATAC

  Cluster:                      [       ]                        


Orangutan: TGAAAGACAGTGGGGCCCTCA-----CATTGGCTTTGCCTGTGCACAGCAGATAC


Human > Chimp
-------------
chr10:90237113-90237121

Template switch process:
F1: L CTTTCTTG--GAGAGAAATCTGAAAGACAGTGGAGCCCTCA 1
F3:                                              4 GTCTTTGCCTGTGCACAGCAGATACTGCCAATTTTGGGTG R
RF:   CTTTCTTGGAGAGAGAAATCTGAAAGACAGTGGAGCCCTCACATTGTCTTTGCCTGTGCACAGCAGATACTGCCAATTTTGGGTG
RR:   GAAAGAACCTCTCTCTTTAGACTTTCTGTCACCTCGGGAGTGTAACAGAAACGGACACGTGTCGTCTATGACGGTTAAAACCCAC
F2:                                          3 GTAACAGAA 2


Unidirectional alignment (log-probability: -40.4)
 CTTTCTTG--GAGAGAAATCTGAAAGACAGTGGAGCCCTCAaagacaATgGTCTTTGCCTGTGCACAGCAGATACTGCCAATTTTGGGTG
 CTTTCTTGGAGAGAGAAATCTGAAAGACAGTGGAGCCCTCAC-----ATTGTCTTTGCCTGTGCACAGCAGATACTGCCAATTTTGGGTG

Template switch alignment (log-probability: -26.7)
 CTTTCTTG--GAGAGAAATCTGAAAGACAGTGGAGCCCTCA|AAGACAATG|GTCTTTGCCTGTGCACAGCAGATACTGCCAATTTTGGGTG
 CTTTCTTGGAGAGAGAAATCTGAAAGACAGTGGAGCCCTCA|AAGACAATG|GTCTTTGCCTGTGCACAGCAGATACTGCCAATTTTGGGTG


Gorilla > Chimp
---------------
chr10:90237113-90237121

Template switch process:
F1: L TGCTTTCTTGGAGAGAAATCTGAAAGACAGTGGAGCCCTCA 1
F3:                                              4 GTCTTTGCCTGTGCACAGCAGATACTGCCAATTTTGGGTG R
RF:   TGCTTTCTTGGAGAGAAATCTGAAGGACAGTGGAGCCCTCACATTGTCTTTGCCTGTGCACAGCAGATACTGCCAATTTTGGGTG
RR:   ACGAAAGAACCTCTCTTTAGACTTCCTGTCACCTCGGGAGTGTAACAGAAACGGACACGTGTCGTCTATGACGGTTAAAACCCAC
F2:                                          3 GTAACAGAA 2


Unidirectional alignment (log-probability: -34.7)
 GCTTTCTTGGAGAGAAATCTGAAaGACAGTGGAGCCCTCAaagacaATgGTCTTTGCCTGTGCACAGCAGATACTGCCAATTTTGGGTG
 GCTTTCTTGGAGAGAAATCTGAAGGACAGTGGAGCCCTCAC-----ATTGTCTTTGCCTGTGCACAGCAGATACTGCCAATTTTGGGTG

Template switch alignment (log-probability: -22.4)
 GCTTTCTTGGAGAGAAATCTGAAaGACAGTGGAGCCCTCA|AAGACAATG|GTCTTTGCCTGTGCACAGCAGATACTGCCAATTTTGGGTG
 GCTTTCTTGGAGAGAAATCTGAAGGACAGTGGAGCCCTCA|AAGACAATG|GTCTTTGCCTGTGCACAGCAGATACTGCCAATTTTGGGTG


=========
Event 187
=========
Phylogenetic placement: species tree consistent
Significant comparisons: 2
Detected in comparisons: 25

Multiple sequence alignment:

    Human: CTGTCCTTTGTGTCTGGCACTAAT---------------------------ATGTAATATGTATCTGTTAAAAGAATGAT
        ↓                     3                              4    2   1                   
          
    Chimp: CTGTCCTTTGTGTCTGGCACTAAT-------ATGTAATATTACATATTAGTTTGTAATATGTATCTGTTAAAAGAATGAT
          
          
  Gorilla: CTGTCCTTTGTGTCTGGCACTA--AGTTAGT--------------------TTGTAATATGTATCTGTTAAAAGAATGAT
          
          
    Human: CTGTCCTTTGTGTCTGGCACTAAT---------------------------ATGTAATATGTATCTGTTAAAAGAATGAT

  Cluster:                         [                          ]                           


Orangutan: CTGTCCTTTGTGTCTGGCACTA--AGTTAGT--------------------TTGTAATATGTATCTGTTAAAAGAATGAT


Human > Chimp
-------------
chr10:45568250-45568259

Template switch process:
F1: L GACTGATGCTCATTTTTCTGTCCTTTGTGTCTGGCACTAATATGTAATAT 1
F3:                                         4 TTTGTAATATGTATCTGTTAAAAGAATGATTGAGTTGGCTCT R
RF:   GACTGATGCTCATTTTTCTGTCCTTTGTGTCTGGCACTAATATGTAATATGTATCTGTTAAAAGAATGATTGAGTTAGCTCT
RR:   CTGACTACGAGTAAAAAGACAGGAAACACAGACCGTGATTATACATTATACATAGACAATTTTCTTACTAACTCAATCGAGA
F2:                                     3 GATTATACAT 2


Unidirectional alignment (log-probability: -45.7)
 CATTTTTCTGTCCTTTGTGTCTGGCACTAATATGTAATATtacatattagtttgtaatatGTATCTGTTAAAAGAATGATTGAGTTgGCT
 CATTTTTCTGTCCTTTGTGTCTGGCACTAATATGTAATAT--------------------GTATCTGTTAAAAGAATGATTGAGTTAGCT

Template switch alignment (log-probability: -28.7)
 CATTTTTCTGTCCTTTGTGTCTGGCACTAATATGTAATAT|TACATATTAG|TtTGTAATATGTATCTGTTAAAAGAATGATTGAGTTgGCT
 CATTTTTCTGTCCTTTGTGTCTGGCACTAATATGTAATAT|TACATATTAG|TATGTAATATGTATCTGTTAAAAGAATGATTGAGTTAGCT


=========
Event 188
=========
Phylogenetic placement: species tree consistent
Significant comparisons: 13
Detected in comparisons: 13

Multiple sequence alignment:

    Human: TCCTAAGCATATTTGAAAATACTTGCATTTGGAAGAGCAAATGCAAGTACACAGATTTTTGTTGTTCCGT
          
        ↑                     3       2           1         4                   
    Chimp: TCCTAAGCATATTTGAAAATACTTGCATTTGTAAGAGCAACTA-----CCACAGATTTTTGTTGTTCCGT
          
          
  Gorilla: TCCTAAGCATATTTGAAAATACTTGCATTTGTAAGAGCAACTA-----CCACAGATTTTTGTTGTTCCGT
        ↓                     3       2           1         4                   
          
    Human: TCCTAAGCATATTTGAAAATACTTGCATTTGGAAGAGCAAATGCAAGTACACAGATTTTTGTTGTTCCGT

  Cluster:                                [                ]                    


Orangutan: TCCCAAGCATATTTGAAAATACTTGCATTTGTAAGAGCAACTA-----CCATAGATTTTTGTTGTTCCGT


Chimp > Human
-------------
chr10:43617897-43617905

Template switch process:
F1: L GTAACTTTCTTCCTAAGCATATTTGAAAATACTTGCATTTGGAAGAGCAA 1
F3:                                                       4 CACAGATTTTTGTTGTTCCGTGTGTAGTAAGTACATTTCA R
RF:   GTAACTTTCTTCCTAAGCATATTTGAAAATACTTGCATTTGTAAGAGCAACTACCACAGATTTTTGTTGTTCCGTGTGTAGTAAGTACATTTCA
RR:   CATTGAAAGAAGGATTCGTATAAACTTTTATGAACGTAAACATTCTCGTTGATGGTGTCTAAAAACAACAAGGCACACATCATTCATGTAAAGT
F2:                              3 ATGAACGTA 2


Unidirectional alignment (log-probability: -36.2)
 TCCTAAGCATATTTGAAAATACTTGCATTTGgAAGAGCAAaTgCaagtaCACAGATTTTTGTTGTTCCGTGTGTAGTAAGTACATTTCA
 TCCTAAGCATATTTGAAAATACTTGCATTTGTAAGAGCAACTAC-----CACAGATTTTTGTTGTTCCGTGTGTAGTAAGTACATTTCA

Template switch alignment (log-probability: -22.6)
 TCCTAAGCATATTTGAAAATACTTGCATTTGgAAGAGCAA|ATGCAAGTA|CACAGATTTTTGTTGTTCCGTGTGTAGTAAGTACATTTCA
 TCCTAAGCATATTTGAAAATACTTGCATTTGTAAGAGCAA|ATGCAAGTA|CACAGATTTTTGTTGTTCCGTGTGTAGTAAGTACATTTCA


Gorilla > Human
---------------
chr10:43617897-43617905

Template switch process:
F1: L GTAACTTTCTTCCTAAGCATATTTGAAAATACTTGCATTTGGAAGAGCAA 1
F3:                                                       4 CACAGATTTTTGTTGTTCCGTGTGTAGTAAGTACATTTCA R
RF:   GTAACTTTCTTCCTAAGCATATTTGAAAATACTTGCATTTGTAAGAGCAACTACCACAGATTTTTGTTGTTCCGTGTGTAGTAAGTACATTTCA
RR:   CATTGAAAGAAGGATTCGTATAAACTTTTATGAACGTAAACATTCTCGTTGATGGTGTCTAAAAACAACAAGGCACACATCATTCATGTAAAGT
F2:                              3 ATGAACGTA 2


Unidirectional alignment (log-probability: -34.8)
 TCCTAAGCATATTTGAAAATACTTGCATTTGgAAGAGCAAaTgCaagtaCACAGATTTTTGTTGTTCCGTGTGTAGTAAGTACATTTCA
 TCCTAAGCATATTTGAAAATACTTGCATTTGTAAGAGCAACTAC-----CACAGATTTTTGTTGTTCCGTGTGTAGTAAGTACATTTCA

Template switch alignment (log-probability: -22.6)
 TCCTAAGCATATTTGAAAATACTTGCATTTGgAAGAGCAA|ATGCAAGTA|CACAGATTTTTGTTGTTCCGTGTGTAGTAAGTACATTTCA
 TCCTAAGCATATTTGAAAATACTTGCATTTGTAAGAGCAA|ATGCAAGTA|CACAGATTTTTGTTGTTCCGTGTGTAGTAAGTACATTTCA


=========
Event 189
=========
Phylogenetic placement: species tree consistent
Significant comparisons: 46
Detected in comparisons: 46

Multiple sequence alignment:

    Human: ACTGAATCATGGCGTCCATGGGTTA----CGGACAGGAAAGATCCAGGACTCCCTGTGAAGTGTGATGAAG
          
          
    Chimp: ACTGAATCATGGCGTCCATGGGTTA----CGGACAGGAAAGATCCAGGACTCCCTGTGAAGTGTGATGAAG
        ↓                      1            4             3  2                   
          
  Gorilla: ACTGAATCATGGCGTCCATGGAGTC--------CAGGAAAGATCCAGGACTCCCTGTGAAGTGTGATGAAG
          
        ↑                      1            4             3  2                   
    Human: ACTGAATCATGGCGTCCATGGGTTA----CGGACAGGAAAGATCCAGGACTCCCTGTGAAGTGTGATGAAG

  Cluster:                      [          ]                                     


Orangutan: ACTGAATCATGGCGTCCATGGGTTACGGA----CA-GAAAGATCCAGGACTCCCTGTGAAGTGTGACGAAG


Human > Gorilla
---------------
chr10:44440149-44440152

Template switch process:
F1: L AAGCCCCGGACCTCCGCCATACTGAATCATGGCGTCCATGG 1
F3:                                                  4 CAGGAAAGATCCAGGACTCCCTGTGAAGTGTGATGAAGCA R
RF:   AAGCCCCGGACCTCCGCCATACTGAATCATGGCGTCCATGGGTTACGGACAGGAAAGATCCAGGACTCCCTGTGAAGTGTGATGAAGCA
RR:   TTCGGGGCCTGGAGGCGGTATGACTTAGTACCGCAGGTACCCAATGCCTGTCCTTTCTAGGTCCTGAGGGACACTTCACACTACTTCGT
F2:                                                                3 CTGA 2


Unidirectional alignment (log-probability: -25.3)
 AGCCCCGGACCTCCGCCATACTGAATCATGGCGTCCAT-------GGAgtcCAGGAAAGATCCAGGACTCCCTGTGAAGTGTGATGAAGCA
 AGCCCCGGACCTCCGCCATACTGAATCATGGCGTCCATGGGTTACGGA---CAGGAAAGATCCAGGACTCCCTGTGAAGTGTGATGAAGCA

Template switch alignment (log-probability: -16.2)
 AGCCCCGGACCTCCGCCATACTGAATCATGGCGTCCATGG|AGTC|CAGGAAAGATCCAGGACTCCCTGTGAAGTGTGATGAAGCA
 AGCCCCGGACCTCCGCCATACTGAATCATGGCGTCCATGG|AGTC|CAGGAAAGATCCAGGACTCCCTGTGAAGTGTGATGAAGCA


Chimp > Gorilla
---------------
chr10:44440149-44440152

Template switch process:
F1: L AAGCCCCGGACCTCCGCCATACTGAATCATGGCGTCCATGG 1
F3:                                                  4 CAGGAAAGATCCAGGACTCCCTGTGAAGTGTGATGAAGCA R
RF:   AAGCCCCGGACCTCCGCCATACTGAATCATGGCGTCCATGGGTTACGGACAGGAAAGATCCAGGACTCCCTGTGAAGTGTGATGAAGCA
RR:   TTCGGGGCCTGGAGGCGGTATGACTTAGTACCGCAGGTACCCAATGCCTGTCCTTTCTAGGTCCTGAGGGACACTTCACACTACTTCGT
F2:                                                                3 CTGA 2


Unidirectional alignment (log-probability: -25.3)
 AGCCCCGGACCTCCGCCATACTGAATCATGGCGTCCAT-------GGAgtcCAGGAAAGATCCAGGACTCCCTGTGAAGTGTGATGAAGCA
 AGCCCCGGACCTCCGCCATACTGAATCATGGCGTCCATGGGTTACGGA---CAGGAAAGATCCAGGACTCCCTGTGAAGTGTGATGAAGCA

Template switch alignment (log-probability: -16.2)
 AGCCCCGGACCTCCGCCATACTGAATCATGGCGTCCATGG|AGTC|CAGGAAAGATCCAGGACTCCCTGTGAAGTGTGATGAAGCA
 AGCCCCGGACCTCCGCCATACTGAATCATGGCGTCCATGG|AGTC|CAGGAAAGATCCAGGACTCCCTGTGAAGTGTGATGAAGCA


=========
Event 190
=========
Phylogenetic placement: species tree consistent
Significant comparisons: 1
Detected in comparisons: 13

Multiple sequence alignment:

    Human: ATTTATTTTCTAATGTAGTCCATTGTTTCCTATTGTAACAATGGAAATAATAAAAAATATTTAGA
          
        ↑                     3    2            1      4                   
    Chimp: ATTTATTTTCTAATGTAGTCCATTGTTTCCTATTGTAAA--AGTAAATAATAAAAAATATTTAGA
          
          
  Gorilla: ATTTATTTTCTAATGTAGTCCATTGTTTCCTATTGTAAA--AGTAAATAATAAAAAATATTTAGA
          
          
    Human: ATTTATTTTCTAATGTAGTCCATTGTTTCCTATTGTAACAATGGAAATAATAAAAAATATTTAGA

  Cluster:                                       [    ]                    


Orangutan: ATTTATTTTCTAATGTAGTCCATTGTTTCCTATTGTGAA--AGTAAATAATAAAAAATATTTAGA


Chimp > Human
-------------
chr10:8866141-8866146

Template switch process:
F1: L ACCATTTATTTTCTAATGTAGTCCATTGTTTCCTATTGTAA 1
F3:                                              4 AAATAATAAAAAATATTTAGAAATATGTTCAAGCACAGGG R
RF:   ACCATTTATTTTCTAATGTAGTCCATTGTTTCCTATTGTAAAAGTAAATAATAAAAAATATTTAGAAATATGTTCAAGCACAGGG
RR:   TGGTAAATAAAAGATTACATCAGGTAACAAAGGATAACATTTTCATTTATTATTTTTTATAAATCTTTATACAAGTTCGTGTCCC
F2:                       3 GGTAAC 2


Unidirectional alignment (log-probability: -25.8)
 CCATTTATTTTCTAATGTAGTCCATTGTTTCCTATTGTAacAAtGgAAATAATAAAAAATATTTAGAAATATGTTCAAGCACAGGG
 CCATTTATTTTCTAATGTAGTCCATTGTTTCCTATTGTA--AAAGTAAATAATAAAAAATATTTAGAAATATGTTCAAGCACAGGG

Template switch alignment (log-probability: -16)
 CCATTTATTTTCTAATGTAGTCCATTGTTTCCTATTGTAA|CAATGG|AAATAATAAAAAATATTTAGAAATATGTTCAAGCACAGGG
 CCATTTATTTTCTAATGTAGTCCATTGTTTCCTATTGTAA|CAATGG|AAATAATAAAAAATATTTAGAAATATGTTCAAGCACAGGG


=========
Event 191
=========
Phylogenetic placement: species tree consistent
Significant comparisons: 13
Detected in comparisons: 13

Multiple sequence alignment:

    Human: TTTAGTTCACCAGAGAGGAAACCCATGATGACTCCTTC-TTCATGGGTTCACCTTAGGGCCCTATTTATATCATT
          
        ↑                       3        2    1           4                          
    Chimp: TTTAGTTCACCAGAGAGGAAACCCATGATGACTCCTCCCAGCCCTGCTTCACCTTAGGGCCCTATTTATATCATT
          
          
  Gorilla: TTTAGTTCACCAGAGAGGAAACCCATGATGACTCCTCCCAGCCCTGCTCCACCTCAGGGCCCTATTTATATCATT
        ↓                     3          2    1             4                        
          
    Human: TTTAGTTCACCAGAGAGGAAACCCATGATGACTCCTTC-TTCATGGGTTCACCTTAGGGCCCTATTTATATCATT

  Cluster:                                     [                 ]                   


Orangutan: TTTAGTTCACCAGAGAGGAAACTCATGATGACTCCTCCCAGCCCTGCTTCACCTCAGGGCCCTATTTATATCATT


Chimp > Human
-------------
chr10:92085980-92085989

Template switch process:
F1: L GGGTCTTTAGTTCACCAGAGAGGAAACCCATGATGACTCCT 1
F3:                                                     4 TTCACCTTAGGGCCCTATTTATATCATTTAATTATAATAC R
RF:   GGGTCTTTAGTTCACCAGAGAGGAAACCCATGATGACTCCTCCCAGCCCTGCTTCACCTTAGGGCCCTATTTATATCATTTAATTATAATAC
RR:   CCCAGAAATCAAGTGGTCTCTCCTTTGGGTACTACTGAGGAGGGTCGGGACGAAGTGGAATCCCGGGATAAATATAGTAAATTAATATTATG
F2:                           3 GGGTACTTCT 2


Unidirectional alignment (log-probability: -36.1)
 GGTCTTTAGTTCACCAGAGAGGAAACCCATGATGACTCCT-----------tcttcatgggTTCACCTTAGGGCCCTATTTATATCATTTAATTATAATAC
 GGTCTTTAGTTCACCAGAGAGGAAACCCATGATGACTCCTCCCAGCCCTGC----------TTCACCTTAGGGCCCTATTTATATCATTTAATTATAATAC

Template switch alignment (log-probability: -22.5)
 GGTCTTTAGTTCACCAGAGAGGAAACCCATGATGACTCCT|TCtTCATGGG|TTCACCTTAGGGCCCTATTTATATCATTTAATTATAATAC
 GGTCTTTAGTTCACCAGAGAGGAAACCCATGATGACTCCT|TCATCATGGG|TTCACCTTAGGGCCCTATTTATATCATTTAATTATAATAC


Gorilla > Human
---------------
chr10:92085980-92085991

Template switch process:
F1: L GGGTCTTTAGTTCACCAGAGAGGAAACCCATGATGACTCCT 1
F3:                                                       4 CACCTTAGGGCCCTATTTATATCATTTAATTATAATACATTTCAAA R
RF:   GGGTCTTTAGTTCACCAGAGAGGAAACCCATGATGACTCCTCCCAGCCCTGCTCCACCTCAGGGCCCTATTTATATCATTTAATTATAATACATTTCAAA
RR:   CCCAGAAATCAAGTGGTCTCTCCTTTGGGTACTACTGAGGAGGGTCGGGACGAGGTGGAGTCCCGGGATAAATATAGTAAATTAATATTATGTAAAGTTT
F2:                         3 TTGGGTACTTCT 2


Unidirectional alignment (log-probability: -41.2)
 GGTCTTTAGTTCACCAGAGAGGAAACCCATGATGACTCCT-----------TCttcatgggttCACCTtAGGGCCCTATTTATATCATTTAATTATAATACAT
 GGTCTTTAGTTCACCAGAGAGGAAACCCATGATGACTCCTCCCAGCCCTGCTC----------CACCTCAGGGCCCTATTTATATCATTTAATTATAATACAT

Template switch alignment (log-probability: -28.4)
 GGTCTTTAGTTCACCAGAGAGGAAACCCATGATGACTCCT|TCtTCATGGGTT|CACCTtAGGGCCCTATTTATATCATTTAATTATAATACAT
 GGTCTTTAGTTCACCAGAGAGGAAACCCATGATGACTCCT|TCATCATGGGTT|CACCTCAGGGCCCTATTTATATCATTTAATTATAATACAT


=========
Event 192
=========
Phylogenetic placement: species tree consistent
Significant comparisons: 13
Detected in comparisons: 13

Multiple sequence alignment:

    Human: TGGCCACTATGGTATCACTGTTACCTTTGCAGGTAACACCTGCAAAGGGCTGAGTGGAAGCCCAGGTC
          
        ↑                                   41   3        2                   
    Chimp: TGGCCACTATGGTATCACTGT------------TAACACCTGCAAAGGGCTGAGTGGAAGCCCAGGTC
          
          
  Gorilla: TGGCCACTATGGTATCACTGT------------TAACACCTGCAAAGGGCTGAGTGGAAGCCCAGGTC
        ↓                                   41   3        2                   
          
    Human: TGGCCACTATGGTATCACTGTTACCTTTGCAGGTAACACCTGCAAAGGGCTGAGTGGAAGCCCAGGTC

  Cluster:                      [          ]                                  


Orangutan: TGGCCACTATGGTATCACTG-------------TAACACCTGCAAAGGGCTGAGTGGAAGCCCAGGTC


Chimp > Human
-------------
chr10:93439184-93439193

Template switch process:
F1: L CCCTCCCACCTCTGCAACTCTGGCCACTATGGTATCACTGTTA 1
F3:                                          4 TAACACCTGCAAAGGGCTGAGTGGAAGCCCAGGTCTCCTC R
RF:   CCCTCCCACCTCTGCAACTCTGGCCACTATGGTATCACTGTTAACACCTGCAAAGGGCTGAGTGGAAGCCCAGGTCTCCTC
RR:   GGGAGGGTGGAGACGTTGAGACCGGTGATACCATAGTGACAATTGTGGACGTTTCCCGACTCACCTTCGGGTCCAGAGGAG
F2:                                               3 GGACGTTTCC 2


Unidirectional alignment (log-probability: -28.2)
 TCCCACCTCTGCAACTCTGGCCACTATGGTATCACTGTtacctttgcaggTAACACCTGCAAAGGGCTGAGTGGAAGCCCAGGTCTCCTC
 TCCCACCTCTGCAACTCTGGCCACTATGGTATCACTGT------------TAACACCTGCAAAGGGCTGAGTGGAAGCCCAGGTCTCCTC

Template switch alignment (log-probability: -16.6)
 TCCCACCTCTGCAACTCTGGCCACTATGGTATCACTGTTA|CCTTTGCAGG|TAACACCTGCAAAGGGCTGAGTGGAAGCCCAGGTCTCCTC
 TCCCACCTCTGCAACTCTGGCCACTATGGTATCACTGTTA|CCTTTGCAGG|TAACACCTGCAAAGGGCTGAGTGGAAGCCCAGGTCTCCTC


Gorilla > Human
---------------
chr10:93439184-93439193

Template switch process:
F1: L CCCTCCCACCTCTGCAACTCTGGCCACTATGGTATCACTGTTA 1
F3:                                          4 TAACACCTGCAAAGGGCTGAGTGGAAGCCCAGGTCTCCTC R
RF:   CCCTCCCACCTCTGCAACTCTGGCCACTATGGTATCACTGTTAACACCTGCAAAGGGCTGAGTGGAAGCCCAGGTCTCCTC
RR:   GGGAGGGTGGAGACGTTGAGACCGGTGATACCATAGTGACAATTGTGGACGTTTCCCGACTCACCTTCGGGTCCAGAGGAG
F2:                                               3 GGACGTTTCC 2


Unidirectional alignment (log-probability: -28.1)
 TCCCACCTCTGCAACTCTGGCCACTATGGTATCACTGTtacctttgcaggTAACACCTGCAAAGGGCTGAGTGGAAGCCCAGGTCTCCTC
 TCCCACCTCTGCAACTCTGGCCACTATGGTATCACTGT------------TAACACCTGCAAAGGGCTGAGTGGAAGCCCAGGTCTCCTC

Template switch alignment (log-probability: -17.1)
 TCCCACCTCTGCAACTCTGGCCACTATGGTATCACTGTTA|CCTTTGCAGG|TAACACCTGCAAAGGGCTGAGTGGAAGCCCAGGTCTCCTC
 TCCCACCTCTGCAACTCTGGCCACTATGGTATCACTGTTA|CCTTTGCAGG|TAACACCTGCAAAGGGCTGAGTGGAAGCCCAGGTCTCCTC


=========
Event 193
=========
Phylogenetic placement: species tree consistent
Significant comparisons: 46
Detected in comparisons: 46

Multiple sequence alignment:

    Human: aaaCCATAAATTGGAGTTGGTGTAGACATAAAGCCAGAGAATGGG----TTTTGAGTGTGTGGAGCATTTTT
          
          
    Chimp: aaaCCATAAATTGGAGTTGGTGTAGACATAAAGCCAGAGAATGGG----TTTTGAGTGTGTGGAGCATTTTT
        ↓                     3         2        1           4                    
          
  Gorilla: aaaCCATAAATTGGAGTTGGTGTAGACATAAAGCCAGAGTGTGTCTACACTCTGAGTGTGTGGAGCATTTTT
          
        ↑                     3         2        1           4                    
    Human: aaaCCATAAATTGGAGTTGGTGTAGACATAAAGCCAGAGAATGGG----TTTTGAGTGTGTGGAGCATTTTT

  Cluster:                                        [           ]                   


Orangutan: NNNNNNNNNNNNNNNNNNNNNNNNNNNNNNNNNNNNNNNNNNNNN----NNNNNNNNNNNNNNNNNNNNNNN


Human > Gorilla
---------------
chr10:106787389-106787399

Template switch process:
F1: L AGAAACCATAAATTGGAGTTGGTGTAGACATAAAGCCAGAG 1
F3:                                                 4 TCTGAGTGTGTGGAGCATTTTTCACTGAGAAGTGCTTTATCT R
RF:   AGAAACCATAAATTGGAGTTGGTGTAGACATAAAGCCAGAGAATGGGTTTTGAGTGTGTGGAGCATTTTTCACTGAGAAGTGCTTTATCT
RR:   TCTTTGGTATTTAACCTCAACCACATCTGTATTTCGGTCTCTTACCCAAAACTCACACACCTCGTAAAAAGTGACTCTTCACGAAATAGA
F2:                      3 CACATCTGTGT 2


Unidirectional alignment (log-probability: -38.3)
 GAAACCATAAATTGGAGTTGGTGTAGACATAAAGCCAGAG--------TgtgtctacactcTGAGTGTGTGGAGCATTTTTCACTGAGAAGTGCTTTAT
 GAAACCATAAATTGGAGTTGGTGTAGACATAAAGCCAGAGAATGGGTTT------------TGAGTGTGTGGAGCATTTTTCACTGAGAAGTGCTTTAT

Template switch alignment (log-probability: -28.2)
 GAAACCATAAATTGGAGTTGGTGTAGACATAAAGCCAGAG|TgTGTCTACAC|TcTGAGTGTGTGGAGCATTTTTCACTGAGAAGTGCTTTAT
 GAAACCATAAATTGGAGTTGGTGTAGACATAAAGCCAGAG|TATGTCTACAC|TTTGAGTGTGTGGAGCATTTTTCACTGAGAAGTGCTTTAT


Chimp > Gorilla
---------------
chr10:106787389-106787399

Template switch process:
F1: L AGAAACCATAAATTGGAGTTGGTGTAGACATAAAGCCAGAG 1
F3:                                                 4 TCTGAGTGTGTGGAGCATTTTTCACTGAGAAGTGCTTTATCT R
RF:   AGAAACCATAAATTGGAGTTGGTGTAGACATAAAGCCAGAGAATGGGTTTTGAGTGTGTGGAGCATTTTTCACTGAGAAGTGCTTTATCT
RR:   TCTTTGGTATTTAACCTCAACCACATCTGTATTTCGGTCTCTTACCCAAAACTCACACACCTCGTAAAAAGTGACTCTTCACGAAATAGA
F2:                      3 CACATCTGTGT 2


Unidirectional alignment (log-probability: -38.3)
 GAAACCATAAATTGGAGTTGGTGTAGACATAAAGCCAGAG--------TgtgtctacactcTGAGTGTGTGGAGCATTTTTCACTGAGAAGTGCTTTAT
 GAAACCATAAATTGGAGTTGGTGTAGACATAAAGCCAGAGAATGGGTTT------------TGAGTGTGTGGAGCATTTTTCACTGAGAAGTGCTTTAT

Template switch alignment (log-probability: -28.2)
 GAAACCATAAATTGGAGTTGGTGTAGACATAAAGCCAGAG|TgTGTCTACAC|TcTGAGTGTGTGGAGCATTTTTCACTGAGAAGTGCTTTAT
 GAAACCATAAATTGGAGTTGGTGTAGACATAAAGCCAGAG|TATGTCTACAC|TTTGAGTGTGTGGAGCATTTTTCACTGAGAAGTGCTTTAT


=========
Event 194
=========
Phylogenetic placement: species tree consistent
Significant comparisons: 46
Detected in comparisons: 46

Multiple sequence alignment:

    Human: tccag-ctgggccacagagtgaaactctgtctcaaaaa---aaaaaaTTGCTGAAAAGTATCCCATTGTCTGCAGATACACACTTGTT----TGTTTGTTTGTTGAGAC---------GGAGACTCAtgggattacagg
          
          
    Chimp: tccag-ctgggccacagagtgaaactctgtctcaaaaa---aaaaaaTTGCTGAAAAGTATCCCATTGTCTGCAGATACACACTTGTT----TGTTTGTTTGTTGAGAC---------GGAGTCTCAtgggattacagg
        ↓                     3            2                                                                  1                  4                   
          
  Gorilla: tccag-ctgggccacagagtgaaactctgtctcaaaaa--aaaaaaaTTGCTGAAAAGTATCCCATTGTCTGCAGATACACACTTGTT--------TGTTTGTTGAGACAGAGTCTCAGGAGTCTCATGGGATTACAGG
          
        ↑                     3            2                                                                  1                  4                   
    Human: tccag-ctgggccacagagtgaaactctgtctcaaaaa---aaaaaaTTGCTGAAAAGTATCCCATTGTCTGCAGATACACACTTGTT----TGTTTGTTTGTTGAGAC---------GGAGACTCAtgggattacagg

  Cluster:                                                                                         [      ]                                          


Orangutan: tccagcctgggccacagagtgagactctgcctcaaaaaag-aaaaaaTTGCTGAAAAGTATCCCATTGTCTGCAGATACACACTTATTTGTT----TGTTTGTTGAGACAGAGTCTCAGGAGTCTCAtgggattacagg


Human > Gorilla
---------------
chr10:36784672-36784685

Template switch process:
F1:                           L TTGCTGAAAAGTATCCCATTGTCTGCAGATACACACTTGTTTGTTTGTT 1
F3:                                                                                     4 GGAGTCTCATGGGATTAC R
RF:    TGAAACTCTGTCTCAAAAAAAAAAATTGCTGAAAAGTATCCCATTGTCTGCAGATACACACTTGTTTGTTTGTTTGTTGAGACGGAGACTCATGGGATTAC
RR:    ACTTTGAGACAGAGTTTTTTTTTTTAACGACTTTTCATAGGGTAACAGACGTCTATGTGTGAACAAACAAACAAACAACTCTGCCTCTGAGTACCCTAATG
F2:  3 ACTCTGAGACAGAG 2


Unidirectional alignment (log-probability: -39.2)
 AGTATCCCATTGTCTGCAGATACACACTTGTTTGTTTGT----TGAGACagagtctcaGGAGtCTCATGGGATTAC
 AGTATCCCATTGTCTGCAGATACACACTTGTTTGTTTGTTTGTTGAGAC---------GGAGACTCATGGGATTAC

Template switch alignment (log-probability: -28.2)
 AGTATCCCATTGTCTGCAGATACACACTTGTTTGTTTGTT|GAGACAGAGTcTCA|GGAGtCTCATGGGATTAC
 AGTATCCCATTGTCTGCAGATACACACTTGTTTGTTTGTT|GAGACAGAGTTTCA|GGAGACTCATGGGATTAC


Chimp > Gorilla
---------------
chr10:36784672-36784685

Template switch process:
F1:                           L TTGCTGAAAAGTATCCCATTGTCTGCAGATACACACTTGTTTGTTTGTT 1
F3:                                                                                     4 GGAGTCTCATGGGATTAC R
RF:    TGAAACTCTGTCTCAAAAAAAAAAATTGCTGAAAAGTATCCCATTGTCTGCAGATACACACTTGTTTGTTTGTTTGTTGAGACGGAGTCTCATGGGATTAC
RR:    ACTTTGAGACAGAGTTTTTTTTTTTAACGACTTTTCATAGGGTAACAGACGTCTATGTGTGAACAAACAAACAAACAACTCTGCCTCAGAGTACCCTAATG
F2:  3 ACTCTGAGACAGAG 2


Unidirectional alignment (log-probability: -33.6)
 AGTATCCCATTGTCTGCAGATACACACTTGTTTGTTTGT----TGAGACagagtctcaGGAGTCTCATGGGATTAC
 AGTATCCCATTGTCTGCAGATACACACTTGTTTGTTTGTTTGTTGAGAC---------GGAGTCTCATGGGATTAC

Template switch alignment (log-probability: -22.7)
 AGTATCCCATTGTCTGCAGATACACACTTGTTTGTTTGTT|GAGACAGAGTcTCA|GGAGTCTCATGGGATTAC
 AGTATCCCATTGTCTGCAGATACACACTTGTTTGTTTGTT|GAGACAGAGTTTCA|GGAGTCTCATGGGATTAC


=========
Event 195
=========
Phylogenetic placement: species tree consistent
Significant comparisons: 13
Detected in comparisons: 13

Multiple sequence alignment:

    Human: AAATTATGGAACTCATTTTTCCAAGACTGCTATTCAGTCTTGGAATGTATGACAAAAGCTGGAAA
          
        ↑                     3     2             1    4                   
    Chimp: AAATTATGGAACTCATTTTTCCAAGACTGCTATTCAG---GGTGATGTATGACAAAAGCTGGAAA
          
          
  Gorilla: AAATTATGGAACTCATTTTTCCAAGACTGCTATTCAG---GGTGATGTATGACAAAAGCTGGAAA
        ↓                     3     2             1    4                   
          
    Human: AAATTATGGAACTCATTTTTCCAAGACTGCTATTCAGTCTTGGAATGTATGACAAAAGCTGGAAA

  Cluster:                                      [     ]                    


Orangutan: AAATTATGGAACTCATTTTTCCCAGACTGCTATTTAG---GGTGATGTATGACAAAAGCGGGAAA


Chimp > Human
-------------
chr10:33908400-33908406

Template switch process:
F1: L TTTCAAATTATGGAACTCATTTTTCCAAGACTGCTATTCAG 1
F3:                                              4 ATGTATGACAAAAGCTGGAAAGTTCTGTCTGTTCTGACTT R
RF:   TTTCAAATTATGGAACTCATTTTTCCAAGACTGCTATTCAGGGTGATGTATGACAAAAGCTGGAAAGTTCTGTCTGTTCTGACTT
RR:   AAAGTTTAATACCTTGAGTAAAAAGGTTCTGACGATAAGTCCCACTACATACTGTTTTCGACCTTTCAAGACAGACAAGACTGAA
F2:                        3 AGGTTCT 2


Unidirectional alignment (log-probability: -31.4)
 TTCAAATTATGGAACTCATTTTTCCAAGACTGCTATTCAGtcttgga----ATGTATGACAAAAGCTGGAAAGTTCTGTCTGTTCTGACTT
 TTCAAATTATGGAACTCATTTTTCCAAGACTGCTATTCAG-------GGTGATGTATGACAAAAGCTGGAAAGTTCTGTCTGTTCTGACTT

Template switch alignment (log-probability: -16.2)
 TTCAAATTATGGAACTCATTTTTCCAAGACTGCTATTCAG|TCTTGGA|ATGTATGACAAAAGCTGGAAAGTTCTGTCTGTTCTGACTT
 TTCAAATTATGGAACTCATTTTTCCAAGACTGCTATTCAG|TCTTGGA|ATGTATGACAAAAGCTGGAAAGTTCTGTCTGTTCTGACTT


Gorilla > Human
---------------
chr10:33908400-33908406

Template switch process:
F1: L TTTCAAATTATGGAACTCATTTTTCCAAGACTGCTATTCAG 1
F3:                                              4 ATGTATGACAAAAGCTGGAAAGTTCTGTCTGTTCTGACTT R
RF:   TTTCAAATTATGGAACTCATTTTTCCAAGACTGCTATTCAGGGTGATGTATGACAAAAGCTGGAAAGTTCTGTCTGTTCTGACTT
RR:   AAAGTTTAATACCTTGAGTAAAAAGGTTCTGACGATAAGTCCCACTACATACTGTTTTCGACCTTTCAAGACAGACAAGACTGAA
F2:                        3 AGGTTCT 2


Unidirectional alignment (log-probability: -30.9)
 TTCAAATTATGGAACTCATTTTTCCAAGACTGCTATTCA----GtcttggaATGTATGACAAAAGCTGGAAAGTTCTGTCTGTTCTGACTT
 TTCAAATTATGGAACTCATTTTTCCAAGACTGCTATTCAGGGTG-------ATGTATGACAAAAGCTGGAAAGTTCTGTCTGTTCTGACTT

Template switch alignment (log-probability: -16.6)
 TTCAAATTATGGAACTCATTTTTCCAAGACTGCTATTCAG|TCTTGGA|ATGTATGACAAAAGCTGGAAAGTTCTGTCTGTTCTGACTT
 TTCAAATTATGGAACTCATTTTTCCAAGACTGCTATTCAG|TCTTGGA|ATGTATGACAAAAGCTGGAAAGTTCTGTCTGTTCTGACTT


=========
Event 196
=========
Phylogenetic placement: species tree consistent
Significant comparisons: 46
Detected in comparisons: 46

Multiple sequence alignment:

    Human: TATCTGTGTAATTAAGTATTTATATATCTTAAGAGATTTAAAAGAAATAGCAGAGGTAATAGTGTTTACATTTGCTGGGGCAATTCAATAGAAATAAATAATAAGCATTAC
          
          
    Chimp: TATCTGTGTAATTAAGTATTTATATAGCTCAAGAGATTTAAAAGAAATAGCAGAGGTAATAGTGTTTACATTTGCTGGGGCAATTCAATAGAAATAAATAACAAGCATTAC
        ↓                      1                               3                   4                 2                   
          
  Gorilla: TATCTGTGTAATTAAGTATTTCTA------------TTGAATTGCCCCAGCAAATGTAAACACTATTACCTCTGCTGGGGCAATTCAATATAAATAAATAACAAGCATTAC
          
        ↑                      1                               3                   4                 2                   
    Human: TATCTGTGTAATTAAGTATTTATATATCTTAAGAGATTTAAAAGAAATAGCAGAGGTAATAGTGTTTACATTTGCTGGGGCAATTCAATAGAAATAAATAATAAGCATTAC

  Cluster:                      [                                                 ]                                      


Orangutan: 


Human > Gorilla
---------------
chr1:106562032-106562070

Template switch process:
F1: L TAATCCTTTATATAAGGCAGTATCTGTGTAATTAAGTATTT 1
F3:                                                                                             4 TGCTGGGGCAATTCAATATAAATAAATAACAAGCATTACC R
RF:   TAATCCTTTATATAAGGCAGTATCTGTGTAATTAAGTATTTATATATCTTAAGAGATTTAAAAGAAATAGCAGAGGTAATAGTGTTTACATTTGCTGGGGCAATTCAATAGAAATAAATAATAAGCATTACC
RR:   ATTAGGAAATATATTCCGTCATAGACACATTAATTCATAAATATATAGAATTCTCTAAATTTTCTTTATCGTCTCCATTATCACAAATGTAAACGACCCCGTTAAGTTATCTTTATTTATTATTCGTAATGG
F2:                                                                         3 CTCCATTATCACAAATGTAAACGACCCCGTTAAGTTATC 2


Unidirectional alignment (log-probability: -88.5)
 AATCCTTTATATAAGGCAGTATCTGTGTAATTAAGTATTTcT----------------------------------------------ATTgaattgccccagcaaatgtaaacactattacctcTGCTGGGGCAATTCAATAtAAATAAATAAcAAGCATTACC
 AATCCTTTATATAAGGCAGTATCTGTGTAATTAAGTATTTATATATCTTAAGAGATTTAAAAGAAATAGCAGAGGTAATAGTGTTTACATT----------------------------------TGCTGGGGCAATTCAATAGAAATAAATAATAAGCATTACC

Template switch alignment (log-probability: -31.7)
 AATCCTTTATATAAGGCAGTATCTGTGTAATTAAGTATTT|CTATTGAATTGCCCCAGCAAATGTAAACACTATTACCTC|TGCTGGGGCAATTCAATAtAAATAAATAAcAAGCATTACC
 AATCCTTTATATAAGGCAGTATCTGTGTAATTAAGTATTT|CTATTGAATTGCCCCAGCAAATGTAAACACTATTACCTC|TGCTGGGGCAATTCAATAGAAATAAATAATAAGCATTACC


Chimp > Gorilla
---------------
chr1:106562032-106562070

Template switch process:
F1: L TAATCCTTTATATAAGGCAGTATCTGTGTAATTAAGTATTT 1
F3:                                                                                             4 TGCTGGGGCAATTCAATATAAATAAATAACAAGCATTACC R
RF:   TAATCCTTTATATAAGGCAGTATCTGTGTAATTAAGTATTTATATAGCTCAAGAGATTTAAAAGAAATAGCAGAGGTAATAGTGTTTACATTTGCTGGGGCAATTCAATAGAAATAAATAACAAGCATTACC
RR:   ATTAGGAAATATATTCCGTCATAGACACATTAATTCATAAATATATCGAGTTCTCTAAATTTTCTTTATCGTCTCCATTATCACAAATGTAAACGACCCCGTTAAGTTATCTTTATTTATTGTTCGTAATGG
F2:                                                                         3 CTCCATTATCACAAATGTAAACGACCCCGTTAAGTTATC 2


Unidirectional alignment (log-probability: -82.6)
 AATCCTTTATATAAGGCAGTATCTGTGTAATTAAGTATTTcTAttgaattgccccagcaaatgtaaacactatTAcCTC------------------------------------------TGCTGGGGCAATTCAATAtAAATAAATAACAAGCATTACC
 AATCCTTTATATAAGGCAGTATCTGTGTAATTAAGTATTTATA------------------------------TAGCTCAAGAGATTTAAAAGAAATAGCAGAGGTAATAGTGTTTACATTTGCTGGGGCAATTCAATAGAAATAAATAACAAGCATTACC

Template switch alignment (log-probability: -26.2)
 AATCCTTTATATAAGGCAGTATCTGTGTAATTAAGTATTT|CTATTGAATTGCCCCAGCAAATGTAAACACTATTACCTC|TGCTGGGGCAATTCAATAtAAATAAATAACAAGCATTACC
 AATCCTTTATATAAGGCAGTATCTGTGTAATTAAGTATTT|CTATTGAATTGCCCCAGCAAATGTAAACACTATTACCTC|TGCTGGGGCAATTCAATAGAAATAAATAACAAGCATTACC


=========
Event 197
=========
Phylogenetic placement: ILS consistent
Significant comparisons: 24
Detected in comparisons: 24

Multiple sequence alignment:

    Human: TAGCTAAAACAGTTTCATGAA----------------------GTTATAAATGATTCATGTTTCCCTAAGTAACTCAAATCCAAAAGATAGACTATATAGAGATTATCATTTTACCC
        ↓                                            4  1                                            3     2                   
          
    Chimp: TAGCTAAAACAGTTTCATGAA-----------GTTTATAGTCAGTTATAAATGATTCATGTTTCCCTAAGTAACTCAAATCCAAAAGATAGACTATATAGAGATTATCATTTTACCC
          
          
  Gorilla: TAGCTAAAACAGTTTCATGAAGTTTATAGTCA-----------GTTATAAATGATTCATGTTTCCCTAAGTAACTCAAATCCAAAAGATAGACTATATAGAGATTATCATTCTACCC
          
        ↑                                            4  1                                            3     2                   
    Human: TAGCTAAAACAGTTTCATGAA----------------------GTTATAAATGATTCATGTTTCCCTAAGTAACTCAAATCCAAAAGATAGACTATATAGAGATTATCATTTTACCC

  Cluster:                      [                    ]                                                                         


Orangutan: TAGCTAAAACAATTTCATGAAATTTGTAGTCA-----------GTTATAAATGATTCATGTTTCCCTAAGTAACTCAAATCCAAAAGATAGTCTGTATAGAGATTATCATTTTACCC


Human > Chimp
-------------
chr1:106811232-106811238

Template switch process:
F1: L TTATCACCTTCTAGAAGGAATAGCTAAAACAGTTTCATGAAGTT 1
F3:                                         4 AGTTATAAATGATTCATGTTTCCCTAAGTAACTCAAATCCA R
RF:   TTATCACCTTCTAGAAGGAATAGCTAAAACAGTTTCATGAAGTTATAAATGATTCATGTTTCCCTAAGTAACTCAAATCCAAAAGATAGACTATA
RR:   AATAGTGGAAGATCTTCCTTATCGATTTTGTCAAAGTACTTCAATATTTACTAAGTACAAAGGGATTCATTGAGTTTAGGTTTTCTATCTGATAT
F2:                                                                                         3 CTGATAT 2


Unidirectional alignment (log-probability: -26.7)
 CACCTTCTAGAAGGAATAGCTAAAACAGTTTCATGAagtttatagtcAGTTATAAATGATTCATGTTTCCCTAAGTAACTCAAATCC
 CACCTTCTAGAAGGAATAGCTAAAACAGTTTCATGA-----------AGTTATAAATGATTCATGTTTCCCTAAGTAACTCAAATCC

Template switch alignment (log-probability: -16.2)
 CACCTTCTAGAAGGAATAGCTAAAACAGTTTCATGAAGTT|TATAGTC|AGTTATAAATGATTCATGTTTCCCTAAGTAACTCAAATCC
 CACCTTCTAGAAGGAATAGCTAAAACAGTTTCATGAAGTT|TATAGTC|AGTTATAAATGATTCATGTTTCCCTAAGTAACTCAAATCC


Human > Gorilla
---------------
chr1:107599152-107599158

Template switch process:
F1: L TTATCACCTTCTAGAAGGAATAGCTAAAACAGTTTCATGAAGTT 1
F3:                                         4 AGTTATAAATGATTCATGTTTCCCTAAGTAACTCAAATCCA R
RF:   TTATCACCTTCTAGAAGGAATAGCTAAAACAGTTTCATGAAGTTATAAATGATTCATGTTTCCCTAAGTAACTCAAATCCAAAAGATAGACTATA
RR:   AATAGTGGAAGATCTTCCTTATCGATTTTGTCAAAGTACTTCAATATTTACTAAGTACAAAGGGATTCATTGAGTTTAGGTTTTCTATCTGATAT
F2:                                                                                         3 CTGATAT 2


Unidirectional alignment (log-probability: -26.7)
 CACCTTCTAGAAGGAATAGCTAAAACAGTTTCATGAagtttatagtcAGTTATAAATGATTCATGTTTCCCTAAGTAACTCAAATCC
 CACCTTCTAGAAGGAATAGCTAAAACAGTTTCATGA-----------AGTTATAAATGATTCATGTTTCCCTAAGTAACTCAAATCC

Template switch alignment (log-probability: -16.7)
 CACCTTCTAGAAGGAATAGCTAAAACAGTTTCATGAAGTT|TATAGTC|AGTTATAAATGATTCATGTTTCCCTAAGTAACTCAAATCC
 CACCTTCTAGAAGGAATAGCTAAAACAGTTTCATGAAGTT|TATAGTC|AGTTATAAATGATTCATGTTTCCCTAAGTAACTCAAATCC


=========
Event 198
=========
Phylogenetic placement: species tree consistent
Significant comparisons: 3
Detected in comparisons: 35

Multiple sequence alignment:

    Human: AGGTAAAACCCTACACTTCTTCCAATGTTGACATTAGTTAAATGTCAACATTGGaaaaaaaaaaaGGTCTGTTTT
          
          
    Chimp: AGGTAAAACCCTACACTTCTTCCAATGTTGACATTAGCTAAATGTCAACATTGGAA--ATAAAAAGGTCTGTTTT
          
          
  Gorilla: AGGTAAAACCCTACACTTCTTCCAATGTTGACATTAGCTAAA---TAACATTGGaa--aaaaaaaGGTCTGTTTT
        ↓                     3           2             1        4                   
          
    Human: AGGTAAAACCCTACACTTCTTCCAATGTTGACATTAGTTAAATGTCAACATTGGaaaaaaaaaaaGGTCTGTTTT

  Cluster:                                      [       ]                            


Orangutan: AGGTAAAACCCTACACTTCTTCCAATGTTGACATTAGCTAC------------aaa--aaaaaaaGCTCTGTTTT


Gorilla > Human
---------------
chr1:105980564-105980576

Template switch process:
F1: L TTATAGGTAAAACCCTACACTTCTTCCAATGTTGACATTAGTTAAAT 1
F3:                                                        4 AAAAAAAAAGGTCTGTTTTTAGAAATAAAA R
RF:   TTATAGGTAAAACCCTACACTTCTTCCAATGTTGACATTAGCTAAATAACATTGGAAAAAAAAAGGTCTGTTTTTAGAAATAAAA
RR:   AATATCCATTTTGGGATGTGAAGAAGGTTACAACTGTAATCGATTTATTGTAACCTTTTTTTTTCCAGACAAAAATCTTTATTTT
F2:                        3 AAGGTTACAACTG 2


Unidirectional alignment (log-probability: -33.4)
 TAAAACCCTACACTTCTTCCAATGTTGACATTAGtTAAATgtcAACATTGGaaAAAAAAAAAGGTCTGTTTTTAGAAATAAAA
 TAAAACCCTACACTTCTTCCAATGTTGACATTAGCTAAAT---AACATTGG--AAAAAAAAAGGTCTGTTTTTAGAAATAAAA

Template switch alignment (log-probability: -22.8)
 TAAAACCCTACACTTCTTCCAATGTTGACATTAGtTAAAT|GTCAACATTGGAA|AAAAAAAAAGGTCTGTTTTTAGAAATAAAA
 TAAAACCCTACACTTCTTCCAATGTTGACATTAGCTAAAT|GTCAACATTGGAA|AAAAAAAAAGGTCTGTTTTTAGAAATAAAA


=========
Event 199
=========
Phylogenetic placement: ILS consistent
Significant comparisons: 24
Detected in comparisons: 24

Multiple sequence alignment:

    Human: ACATGTAATCCATTTATACTG-TAAGGAC----------------------------------TTGACAAAATGTTACTGCTTTTATATTC
        ↓                            3                                   4    2  1                   
          
    Chimp: ACATGTAATCCATTTATACTG-TAAGGAT-----------------TTGACAAAGTCAAGTCCTTGACAAAATGTTACTGCTTTTATATTC
          
          
  Gorilla: ACATGTAATCCATTTATACTGTTAAGGACTTGACAAAGTCAAGTCC-----------------TTGACAAAATGTTACTGCTTTTATATTC
          
        ↑                            3                                   4    2  1                   
    Human: ACATGTAATCCATTTATACTG-TAAGGAC----------------------------------TTGACAAAATGTTACTGCTTTTATATTC

  Cluster:                      [                                        ]                           


Orangutan: ACATGTAATCCATTTATAGTG-TAAGGACTTGACAAAGTCAAGTCC-----------------CTGACAAAATATTACTGCTTTTATATTC


Human > Chimp
-------------
chr1:103767071-103767078

Template switch process:
F1: L ACCAAATCAGATATACATGTAATCCATTTATACTGTAAGGATTTGACAAA 1
F3:                                          4 CTTGACAAAATGTTACTGCTTTTATATTCAGATTTTTTTAG R
RF:   ACCAAATCAGATATACATGTAATCCATTTATACTGTAAGGACTTGACAAAATGTTACTGCTTTTATATTCAGATTTTTTTAG
RR:   TGGTTTAGTCTATATGTACATTAGGTAAATATGACATTCCTGAACTGTTTTACAATGACGAAAATATAAGTCTAAAAAAATC
F2:                                        3 CTGAACTG 2


Unidirectional alignment (log-probability: -35.4)
 ATATACATGTAATCCATTTATACTGTAAGGAtttgacaaagtcaagtcCTTGACAAAATGTTACTGCTTTTATATTCAGATTTTTTTA
 ATATACATGTAATCCATTTATACTGTAAGGA-----------------CTTGACAAAATGTTACTGCTTTTATATTCAGATTTTTTTA

Template switch alignment (log-probability: -22.5)
 ATATACATGTAATCCATTTATACTGTAAGGAtTTGACAAA|GTCAAGTC|CTTGACAAAATGTTACTGCTTTTATATTCAGATTTTTTTA
 ATATACATGTAATCCATTTATACTGTAAGGACTTGACAAA|GTCAAGTC|CTTGACAAAATGTTACTGCTTTTATATTCAGATTTTTTTA


Human > Gorilla
---------------
chr1:104390339-104390346

Template switch process:
F1: L ATTATTACCAAATCAGATATACATGTAATCCATTTATACTGTTAAGGACTTGACAAA 1
F3:                                                 4 CTTGACAAAATGTTACTGCTTTTATATTCAGATTTTTTTAG R
RF:   ATTATTACCAAATCAGATATACATGTAATCCATTTATACTG-TAAGGACTTGACAAAATGTTACTGCTTTTATATTCAGATTTTTTTAG
RR:   TAATAATGGTTTAGTCTATATGTACATTAGGTAAATATGAC-ATTCCTGAACTGTTTTACAATGACGAAAATATAAGTCTAAAAAAATC
F2:                                               3 CTGAACTG 2


Unidirectional alignment (log-probability: -46.6)
 TATACATGTAATCCATTTATACTGtTAAGGActtgacaaagtcaagtcCTTGACAAAATGTTACTGCTTTTATATTCAGATTTTTTTA
 TATACATGTAATCCATTTATACTG-TAAGGA-----------------CTTGACAAAATGTTACTGCTTTTATATTCAGATTTTTTTA

Template switch alignment (log-probability: -28.3)
 TATACATGTAATCCATTTATACTGtTAAGGACTTGACAAA|GTCAAGTC|CTTGACAAAATGTTACTGCTTTTATATTCAGATTTTTTTA
 TATACATGTAATCCATTTATACTG-TAAGGACTTGACAAA|GTCAAGTC|CTTGACAAAATGTTACTGCTTTTATATTCAGATTTTTTTA


=========
Event 200
=========
Phylogenetic placement: species tree consistent
Significant comparisons: 35
Detected in comparisons: 35

Multiple sequence alignment:

    Human: --------------------------------------CCTGTGACTTGCCTGGAGGGCG-AGGAGGGGGCTCTGGGAGGAGAGAAGCTCCTCCTTCGACCTTCTCCACTAGCACAGGCCCAGGCCAGCCCCTCCAGGCAGCACACAGG---CCTTGTGCAATG-----------------------------------------------------------------------------------------------------
          
          
    Chimp: --------------------------------------CCTGTGACTTGCCTGGAGGGCG-AGGAGGGGGCTCTGGGAGGAGAGAAGCTCCTCCTTCGACCTTCTCCACTAGCACAGGCCCAGGCCAGCCCCTCCAGGCAGCACACAGG---CCTTGTGCAATG-----------------------------------------------------------------------------------------------------
          
        ↑                     1          3                                                                                                                  2                                                                                                  4                   
  Gorilla: GGGATCTCCCTGCATGTCCTCTGAGTCGTTGCACAAGGCCTGTGTGCTGCCTGGAGGGGCTGGCCTGGGCCTGTGCTAGTGGAGAAGGTCGAAGGAGGAGCTTCTCTCCTCCCAGAGCCCCCTCCTC-GCCCTCCAGGCGAGTCACAGG------AGAGCCAGGACCAGCATCCTGAGGTCTGTGTCCTGGGGGTTTGTTGGGGTAGGGCGAGTAGGGGAGGGGAGAGACGGGTGAAGGATGTGAATGAAGTTGGAGAGGGGGTG
        ↓                     1          3                                                                                                                  2                                                                                                  4                   
          
    Human: --------------------------------------CCTGTGACTTGCCTGGAGGGCG-AGGAGGGGGCTCTGGGAGGAGAGAAGCTCCTCCTTCGACCTTCTCCACTAGCACAGGCCCAGGCCAGCCCCTCCAGGCAGCACACAGG---CCTTGTGCAATG-----------------------------------------------------------------------------------------------------

  Cluster:                                                           [                                                                     ]                                                                                                                                       


Orangutan: --------------------------------------CCTGTAACTCGCCTGGAGGGCG-AGGAGGGGGCTCTGGGAGGAGAGAAGCTCCTCCTTCGACCTTCTCCACTAGCACAGGCCCAGGCCAGCCCCTCCAGGCAGCACACAGGCCT---CATGCAATG-----------------------------------------------------------------------------------------------------


Gorilla > Human
---------------
chr1:10781145-10781259

Template switch process:
F1: L CCT 1
F3:                                                                                                                                                                                                                             4 AATG R
RF:   CCTCTGAGTCGTTGCACAAGGCCTGTGTGCTGCCTGGAGGGGCTGGCCTGGGCCTGTGCTAGTGGAGAAGGTCGAAGGAGGAGCTTCTCTCCTCCCAGAGCCCCCTCCTCGCCCTCCAGGCGAGTCACAGGAGAGCCAGGACCAGCATCCTGAGGTCTGTGTCCTGGGGGTTTGTTGGGGTAGGGCGAGTAGGGGAGGGGAGAGACGGGTGAAGGATGTGAATG
RR:   GGAGACTCAGCAACGTGTTCCGGACACACGACGGACCTCCCCGACCGGACCCGGACACGATCACCTCTTCCAGCTTCCTCCTCGAAGAGAGGAGGGTCTCGGGGGAGGAGCGGGAGGTCCGCTCAGTGTCCTCTCGGTCCTGGTCGTAGGACTCCAGACACAGGACCCCCAAACAACCCCATCCCGCTCATCCCCTCCCCTCTCTGCCCACTTCCTACACTTAC
F2:              3 CGTGTTCCGGACACACGACGGACCTCCCCGACCGGACCCGGACACGATCACCTCTTCCAGCTTCCTCCTCGAAGAGAGGAGGGTCTCGGGGGAGGAGCGGGAGGTCCGTTCAGTG 2


Unidirectional alignment (log-probability: -189)
 CCTgTGAcT---------------------TGCCTGGAGGGcgaggagggggctctgggaggagagaagctcctccttcgaccttctccactagcacaggcccaggccagcccctccaggcagcacacaggccttgtgcaatG----------------------------------------------------------------------------------------------------------
 CCTCTGAGTCGTTGCACAAGGCCTGTGTGCTGCCTGGAGGG-----------------------------------------------------------------------------------------------------GCTGGCCTGGGCCTGTGCTAGTGGAGAAGGTCGAAGGAGGAGCTTCTCTCCTCCCAGAGCCCCCTCCTCGCCCTCCAGGCGAGTCACAGGAGAGCCAGGACCAGCAT

Template switch alignment (log-probability: -34.1)
 CCT|GTGACTtGCCTGGAGGGCGAGGAGGGGGCTCTGGGAGGAGAGAAGCTCCTCCTTCGACCTTCTCCACTAGCACAGGCCCAGGCCAGCCCCTCCAGGCAGCACACAGGCCTTGTGC|AATG
 CCT|GTGACTCGCCTGGAGGGCGAGGAGGGGGCTCTGGGAGGAGAGAAGCTCCTCCTTCGACCTTCTCCACTAGCACAGGCCCAGGCCAGCCCCTCCAGGCAGCACACAGGCCTTGTGC|AATG


Gorilla > Chimp
---------------
chr1:10233266-10233380

Template switch process:
F1: L CCT 1
F3:                                                                                                                                                                                                                             4 AATG R
RF:   CCTCTGAGTCGTTGCACAAGGCCTGTGTGCTGCCTGGAGGGGCTGGCCTGGGCCTGTGCTAGTGGAGAAGGTCGAAGGAGGAGCTTCTCTCCTCCCAGAGCCCCCTCCTCGCCCTCCAGGCGAGTCACAGGAGAGCCAGGACCAGCATCCTGAGGTCTGTGTCCTGGGGGTTTGTTGGGGTAGGGCGAGTAGGGGAGGGGAGAGACGGGTGAAGGATGTGAATG
RR:   GGAGACTCAGCAACGTGTTCCGGACACACGACGGACCTCCCCGACCGGACCCGGACACGATCACCTCTTCCAGCTTCCTCCTCGAAGAGAGGAGGGTCTCGGGGGAGGAGCGGGAGGTCCGCTCAGTGTCCTCTCGGTCCTGGTCGTAGGACTCCAGACACAGGACCCCCAAACAACCCCATCCCGCTCATCCCCTCCCCTCTCTGCCCACTTCCTACACTTAC
F2:              3 CGTGTTCCGGACACACGACGGACCTCCCCGACCGGACCCGGACACGATCACCTCTTCCAGCTTCCTCCTCGAAGAGAGGAGGGTCTCGGGGGAGGAGCGGGAGGTCCGTTCAGTG 2


Unidirectional alignment (log-probability: -189)
 CCTgTGAcT---------------------TGCCTGGAGGGcgaggagggggctctgggaggagagaagctcctccttcgaccttctccactagcacaggcccaggccagcccctccaggcagcacacaggccttgtgcaatG----------------------------------------------------------------------------------------------------------
 CCTCTGAGTCGTTGCACAAGGCCTGTGTGCTGCCTGGAGGG-----------------------------------------------------------------------------------------------------GCTGGCCTGGGCCTGTGCTAGTGGAGAAGGTCGAAGGAGGAGCTTCTCTCCTCCCAGAGCCCCCTCCTCGCCCTCCAGGCGAGTCACAGGAGAGCCAGGACCAGCAT

Template switch alignment (log-probability: -34.1)
 CCT|GTGACTtGCCTGGAGGGCGAGGAGGGGGCTCTGGGAGGAGAGAAGCTCCTCCTTCGACCTTCTCCACTAGCACAGGCCCAGGCCAGCCCCTCCAGGCAGCACACAGGCCTTGTGC|AATG
 CCT|GTGACTCGCCTGGAGGGCGAGGAGGGGGCTCTGGGAGGAGAGAAGCTCCTCCTTCGACCTTCTCCACTAGCACAGGCCCAGGCCAGCCCCTCCAGGCAGCACACAGGCCTTGTGC|AATG


=========
Event 201
=========
Phylogenetic placement: species tree consistent
Significant comparisons: 13
Detected in comparisons: 13

Multiple sequence alignment:

    Human: GAGTATGGGTAACAATTACTATATTATTATTAGCTAATAATATATATTATTAGCTAGAAAgtcaaccttaaataac
          
        ↑                     4 3                              1  2                   
    Chimp: GAGTATGGGTAACAATTACTATA-----------------------TTATTAGCTAGAAAgtcaaccttaaataag
          
          
  Gorilla: GAGTATGGGTAACAATTACTATA-----------------------TTATTAGCTAGAAAgtcaaccttaaataac
        ↓                     4 3                              1  2                   
          
    Human: GAGTATGGGTAACAATTACTATATTATTATTAGCTAATAATATATATTATTAGCTAGAAAgtcaaccttaaataac

  Cluster:                        [                     ]                             


Orangutan: gagtatgagaaacaattaccata-----------------------ttattagctagaaagtcaaccctaaataac


Chimp > Human
-------------
chr1:101483094-101483105

Template switch process:
F1: L AAGCACAAGAAGATTTTGGAGTATGGGTAACAATTACTATATTATTAT 1
F3:                                      4 TATATTATTAGCTAGAAAGTCAACCTTAAATAACAAAATTTAAA R
RF:   AAGCACAAGAAGATTTTGGAGTATGGGTAACAATTACTATATTATTAGCTAGAAAGTCAACCTTAAATAAGAAAATTTAAA
RR:   TTCGTGTTCTTCTAAAACCTCATACCCATTGTTAATGATATAATAATCGATCTTTCAGTTGGAATTTATTCTTTTAAATTT
F2:                                        3 ATAATAATCGAT 2


Unidirectional alignment (log-probability: -50)
 GAAGATTTTGGAGTATGGGTAACAATTACTATATTATTattagctaataatatatattattAGCTAGAAAGTCAACCTTAAATAAcAAAATT
 GAAGATTTTGGAGTATGGGTAACAATTACTATATTATT-----------------------AGCTAGAAAGTCAACCTTAAATAAGAAAATT

Template switch alignment (log-probability: -29)
 GAAGATTTTGGAGTATGGGTAACAATTACTATATTATTAt|TAGCTAATAATA|TATATTATTAGCTAGAAAGTCAACCTTAAATAAcAAAATT
 GAAGATTTTGGAGTATGGGTAACAATTACTATATTATTAG|TAGCTAATAATA|TATATTATTAGCTAGAAAGTCAACCTTAAATAAGAAAATT


Gorilla > Human
---------------
chr1:101483094-101483105

Template switch process:
F1: L AAGCACAAGAAGATTTTGGAGTATGGGTAACAATTACTATATTATTAT 1
F3:                                      4 TATATTATTAGCTAGAAAGTCAACCTTAAATAACAAAATTTAAA R
RF:   AAGCACAAGAAGATTTTGGAGTATGGGTAACAATTACTATATTATTAGCTAGAAAGTCAACCTTAAATAACAAAATTTAAA
RR:   TTCGTGTTCTTCTAAAACCTCATACCCATTGTTAATGATATAATAATCGATCTTTCAGTTGGAATTTATTGTTTTAAATTT
F2:                                        3 ATAATAATCGAT 2


Unidirectional alignment (log-probability: -44)
 GAAGATTTTGGAGTATGGGTAACAATTACTAtattattattagctaataatataTATTATTAGCTAGAAAGTCAACCTTAAATAACAAAATT
 GAAGATTTTGGAGTATGGGTAACAATTACTA-----------------------TATTATTAGCTAGAAAGTCAACCTTAAATAACAAAATT

Template switch alignment (log-probability: -23)
 GAAGATTTTGGAGTATGGGTAACAATTACTATATTATTAt|TAGCTAATAATA|TATATTATTAGCTAGAAAGTCAACCTTAAATAACAAAATT
 GAAGATTTTGGAGTATGGGTAACAATTACTATATTATTAG|TAGCTAATAATA|TATATTATTAGCTAGAAAGTCAACCTTAAATAACAAAATT


=========
Event 202
=========
Phylogenetic placement: species tree consistent
Significant comparisons: 2
Detected in comparisons: 25

Multiple sequence alignment:

    Human: TTCCTCCCTTCTTTCCTAACAGGCACTTCCTGTGGCCCCAAGTGGAGGAGTCTATTGCCTGGTTTGCCTCTCTTTCAACTCTCCCTC-TGTCCCCAC--T-T-ATCCCTTGCTCCTGGCATCCTGTCTCT
        ↓                     3        1                                                                     2          4                   
          
    Chimp: TTCCTCCCTTCTTTCCTAACAGGCACTTCGTGGGGA---CAGAGGGAGAGTTGACAGAGAGGCAAACCAGGCAATAGACTCCTCCACTTGGGGCCACAGGAAGTGCCTGTGCTCCTGGCTTCCTGTCTCT
          
          
  Gorilla: TTCCTCCCTTCTTTCCTAACAGGCACCTCCTGTGGCCCCAAGTGGAGGAGTCTATTGCCTGGTTTGCCTCTCCGTCAACTCTCCCTC-TGTCCCCAC--T-T-ATCCCTTGCTCCTGGCATCCTGTCTCT
          
          
    Human: TTCCTCCCTTCTTTCCTAACAGGCACTTCCTGTGGCCCCAAGTGGAGGAGTCTATTGCCTGGTTTGCCTCTCTTTCAACTCTCCCTC-TGTCCCCAC--T-T-ATCCCTTGCTCCTGGCATCCTGTCTCT

  Cluster:                              [                                                                              ]                    


Orangutan: TTCCTCCCTTCTTTCCTAACAGGCACCTCCTGTGGCCCCAAGTGGAGGAGTCTATTGCCTGGTTTGCCTCTCTGTCAACTCTCCCTC-TGTCCCCAC--T-T-ATCCCTTGCTCCTGGCATCCTGGCTCT


Human > Chimp
-------------
chr1:102005985-102006061

Template switch process:
F1: L GGTTTTCTGTCTTTCCTCCCTTCTTTCCTAACAGGCACTTC 1
F3:                                                                                                                     4 TGCTCCTGGCTTCCTGTCTCTGCTCTGTGCTAAGTGATTT R
RF:   GGTTTTCTGTCTTTCCTCCCTTCTTTCCTAACAGGCACTTCCTGTGGCCCCAAGTGGAGGAGTCTATTGCCTGGTTTGCCTCTCTTTCAACTCTCCCTCTGTCCCCACTTATCCCTTGCTCCTGGCATCCTGTCTCTGCTCTGTGCTAAGTGATTT
RR:   CCAAAAGACAGAAAGGAGGGAAGAAAGGATTGTCCGTGAAGGACACCGGGGTTCACCTCCTCAGATAACGGACCAAACGGAGAGAAAGTTGAGAGGGAGACAGGGGTGAATAGGGAACGAGGACCGTAGGACAGAGACGAGACACGATTCACTAAA
F2:                                3 GTCCGTGAAGGACACCGGGGTTCACCTCCTCAGATAACGGACCAAACGGAGAGACAGTTGAGAGGGAGACAGGGGTG 2


Unidirectional alignment (log-probability: -137)
 GTTTTCTGTCTTTCCTCCCTTCTTTCCTAACAGGCACTTcgtggggacagagggagagttgacagagaggcaaaccaggcaatagactcctccacttggggccacaggaagtgCCTGT------------------------------------------------------------------------GCTCCTGGCtTCCTGTCTCTGCTCTGTGCTAAGTGATTT
 GTTTTCTGTCTTTCCTCCCTTCTTTCCTAACAGGCACTT--------------------------------------------------------------------------CCTGTGGCCCCAAGTGGAGGAGTCTATTGCCTGGTTTGCCTCTCTTTCAACTCTCCCTCTGTCCCCACTTATCCCTTGCTCCTGGCATCCTGTCTCTGCTCTGTGCTAAGTGATTT

Template switch alignment (log-probability: -36.6)
 GTTTTCTGTCTTTCCTCCCTTCTTTCCTAACAGGCACTTC|GTGGGGACAGAGGGAGAGTTGAcAGAGAGGCAAACCAGGCAATAGACTCCTCCACTTGGGGCCACAGGAAGTGCCTG|TGCTCCTGGCtTCCTGTCTCTGCTCTGTGCTAAGTGATTT
 GTTTTCTGTCTTTCCTCCCTTCTTTCCTAACAGGCACTTC|GTGGGGACAGAGGGAGAGTTGAAAGAGAGGCAAACCAGGCAATAGACTCCTCCACTTGGGGCCACAGGAAGTGCCTG|TGCTCCTGGCATCCTGTCTCTGCTCTGTGCTAAGTGATTT


=========
Event 203
=========
Phylogenetic placement: species tree consistent
Significant comparisons: 4
Detected in comparisons: 46

Multiple sequence alignment:

    Human: GTGCATCAGAAGCTACATACCCATTGTAGAGTCCAGTCCCCTCTCAAGCTTGTGGTTCTGGGAGCTT
          
          
    Chimp: GTGCATCAGAAGCTACATACCCATTGTAGAGTCCAGTCACCTCTCAAGCTTGTGGTTCTGGGAGCTT
          
          
  Gorilla: GTGCATCAGAAGCTACATACCCATTGTAGAGTCCAGTCACAATGGGAGCTTGTGGTTCTGGGAGCTT
          
        ↑                     3      2          1        4                   
    Human: GTGCATCAGAAGCTACATACCCATTGTAGAGTCCAGTCCCCTCTCAAGCTTGTGGTTCTGGGAGCTT

  Cluster:                                       [      ]                    


Orangutan: GTGCATCAGAAGCTATATACCCATTGTAGAGTCCGGTCACTTCTCAAGCATGTGGTTCTGGGAGCTT


Human > Gorilla
---------------
chr1:108250442-108250449

Template switch process:
F1: L GCTGTGCATCAGAAGCTACATACCCATTGTAGAGTCCAGTC 1
F3:                                                  4 AGCTTGTGGTTCTGGGAGCTTCCTTTAAGATAATAGCAGG R
RF:   GCTGTGCATCAGAAGCTACATACCCATTGTAGAGTCCAGTCCCCTCTCAAGCTTGTGGTTCTGGGAGCTTCCTTTAAGATAACAGCAGG
RR:   CGACACGTAGTCTTCGATGTATGGGTAACATCTCAGGTCAGGGGAGAGTTCGAACACCAAGACCCTCGAAGGAAATTCTATTGTCGTCC
F2:                       3 GGGTAACA 2


Unidirectional alignment (log-probability: -36.6)
 CTGTGCATCAGAAGCTACATACCCATTGTAGAGTCCAG-------TCAcaatgggAGCTTGTGGTTCTGGGAGCTTCCTTTAAGATAAtAGCAGG
 CTGTGCATCAGAAGCTACATACCCATTGTAGAGTCCAGTCCCCTCTCA-------AGCTTGTGGTTCTGGGAGCTTCCTTTAAGATAACAGCAGG

Template switch alignment (log-probability: -22.3)
 CTGTGCATCAGAAGCTACATACCCATTGTAGAGTCCAGTC|ACAATGGG|AGCTTGTGGTTCTGGGAGCTTCCTTTAAGATAAtAGCAGG
 CTGTGCATCAGAAGCTACATACCCATTGTAGAGTCCAGTC|ACAATGGG|AGCTTGTGGTTCTGGGAGCTTCCTTTAAGATAACAGCAGG


=========
Event 204
=========
Phylogenetic placement: species tree consistent
Significant comparisons: 1
Detected in comparisons: 13

Multiple sequence alignment:

    Human: ATTCTGAACTGATCTTATAGCCTTAAACTTAAGGCTATACATTCAACTTTCAAAAT
          
        ↑                     3            1 24                   
    Chimp: ATTCTGAACTGATCTTATAGCCTTA-------AGTTATACATTCAACTTTCAAAAT
          
          
  Gorilla: ATTCTGAACTAATCTTATAGCCTTA-------AGTTATACATTCAATTTTCAAAAT
          
          
    Human: ATTCTGAACTGATCTTATAGCCTTAAACTTAAGGCTATACATTCAACTTTCAAAAT

  Cluster:                          [        ]                    


Orangutan: ATTCTGAACTGATCTTATAGCCTTA-------AGTTATACATTCAACTTTCAAAAT


Chimp > Human
-------------
chr1:107431249-107431257

Template switch process:
F1: L ATTGTAAAACCTGATGATTCTGAACTGATCTTATAGCCTTAA 1
F3:                                             4 TATACATTCAACTTTCAAAATAGAAACTCATTATATGCGA R
RF:   ATTGTAAAACCTGATGATTCTGAACTGATCTTATAGCCTTAAGTTATACATTCAACTTTCAAAATAGAAACTCATTATATGGGA
RR:   TAACATTTTGGACTACTAAGACTTGACTAGAATATCGGAATTCAATATGTAAGTTGAAAGTTTTATCTTTGAGTAATATACCCT
F2:                                    3 CGGAATTCA 2


Unidirectional alignment (log-probability: -33)
 TGTAAAACCTGATGATTCTGAACTGATCTTATAGCCTTAAacttaagGcTATACATTCAACTTTCAAAATAGAAACTCATTATATGcGA
 TGTAAAACCTGATGATTCTGAACTGATCTTATAGCCTTAA-------GTTATACATTCAACTTTCAAAATAGAAACTCATTATATGGGA

Template switch alignment (log-probability: -22.4)
 TGTAAAACCTGATGATTCTGAACTGATCTTATAGCCTTAA|ACTTAAGGC|TATACATTCAACTTTCAAAATAGAAACTCATTATATGcGA
 TGTAAAACCTGATGATTCTGAACTGATCTTATAGCCTTAA|ACTTAAGGC|TATACATTCAACTTTCAAAATAGAAACTCATTATATGGGA


=========
Event 205
=========
Phylogenetic placement: species tree consistent
Significant comparisons: 25
Detected in comparisons: 25

Multiple sequence alignment:

    Human: CATATTTTCTAGATACTTTGAT----TGTAATACCTCCTTGTCAAAGTCTTGGACCCCAAAATCT
        ↓                           3          2    4  1                   
          
    Chimp: CATATTTTCTAGATACTTTGACAAGAGGTATTA-----CAATCAAAGTCTTGGACCCCAAAATCT
          
        ↑                           3          2    4  1                   
  Gorilla: CATATTTTCTAGATACTTTGAT----TGTAATACCTCCTTGTCAAAGTCTTGGACCCCAAAATCT
          
          
    Human: CATATTTTCTAGATACTTTGAT----TGTAATACCTCCTTGTCAAAGTCTTGGACCCCAAAATCT

  Cluster:                      [                  ]                       


Orangutan: CATATTTTCTAGATACTTTGAT----TGTAATACCTCCTTGTCAAAGTCTTGGACCCCAAAATCT


Human > Chimp
-------------
chr1:107992034-107992045

Template switch process:
F1: L TGATTCATTCAGGATTATAACATATTTTCTAGATACTTTGA-----------------CAA 1
F3:                                                          4 TCAAAGTCTTGGACCCCAAAATCTCCATAAACATATGAGA R
RF:   TGATTCATTCAGGATTATAACATATTTTCTAGATACTTTGATTGTAATACCTCCTTGTCAAAGTCTTGGACCCCAAAATCTCCATAAACATATGAGA
RR:   ACTAAGTAAGTCCTAATATTGTATAAAAGATCTATGAAACTAACATTATGGAGGAACAGTTTCAGAACCTGGGGTTTTAGAGGTATTTGTATACTCT
F2:                                          3 AACATTATGGAG 2


Unidirectional alignment (log-probability: -43.5)
 TCATTCAGGATTATAACATATTTTCTAGATACTTTGA----------------caagaggtattacaaTCAAAGTCTTGGACCCCAAAATCTCCATAAACATATGAGA
 TCATTCAGGATTATAACATATTTTCTAGATACTTTGATTGTAATACCTCCTTG---------------TCAAAGTCTTGGACCCCAAAATCTCCATAAACATATGAGA

Template switch alignment (log-probability: -27.9)
 TCATTCAGGATTATAACATATTTTCTAGATACTTTGA-----------------CAA|GAGGTATTACAA|TCAAAGTCTTGGACCCCAAAATCTCCATAAACATATGAGA
 TCATTCAGGATTATAACATATTTTCTAGATACTTTGATTGTAATACCTCCTTGTCAA|GAGGTATTACAA|TCAAAGTCTTGGACCCCAAAATCTCCATAAACATATGAGA


Gorilla > Chimp
---------------
chr1:107992034-107992045

Template switch process:
F1: L TGATTCATTCAGGATTATAACATATTTTCTAGATACTTTGA-----------------CAA 1
F3:                                                          4 TCAAAGTCTTGGACCCCAAAATCTCCATAAACATATGAGA R
RF:   TGATTCATTCAGGATTATAACATATTTTCTAGATACTTTGATTGTAATACCTCCTTGTCAAAGTCTTGGACCCCAAAATCTCCATAAACATATGAGA
RR:   ACTAAGTAAGTCCTAATATTGTATAAAAGATCTATGAAACTAACATTATGGAGGAACAGTTTCAGAACCTGGGGTTTTAGAGGTATTTGTATACTCT
F2:                                          3 AACATTATGGAG 2


Unidirectional alignment (log-probability: -43)
 TCATTCAGGATTATAACATATTTTCTAGATACTTTGA----------------caagaggtattacaaTCAAAGTCTTGGACCCCAAAATCTCCATAAACATATGAGA
 TCATTCAGGATTATAACATATTTTCTAGATACTTTGATTGTAATACCTCCTTG---------------TCAAAGTCTTGGACCCCAAAATCTCCATAAACATATGAGA

Template switch alignment (log-probability: -27.9)
 TCATTCAGGATTATAACATATTTTCTAGATACTTTGA-----------------CAA|GAGGTATTACAA|TCAAAGTCTTGGACCCCAAAATCTCCATAAACATATGAGA
 TCATTCAGGATTATAACATATTTTCTAGATACTTTGATTGTAATACCTCCTTGTCAA|GAGGTATTACAA|TCAAAGTCTTGGACCCCAAAATCTCCATAAACATATGAGA


=========
Event 206
=========
Phylogenetic placement: species tree consistent
Significant comparisons: 3
Detected in comparisons: 13

Multiple sequence alignment:

    Human: TGGCACCAGCACACAGCAGGTAGTAACCTGCCTAGGGCAACTTCATAGGATAAATTGTTTGTTTCCCTAGGTAGCCAT
          
          
    Chimp: TGGCACCAGCACACAGCAGGT----TACTGCCTAGGGCAACTTCATAGGAGAAATTGTTTGTTTCCCTAGGTAGCCAT
          
          
  Gorilla: TGGCACCAGCACACAGCAGGT----TACTGCCTAGGGCAACTTCATAGGAGAAATTGCTTGTTTCCCTAGGTAGCCAT
        ↓                     3    1  42                                                
          
    Human: TGGCACCAGCACACAGCAGGTAGTAACCTGCCTAGGGCAACTTCATAGGATAAATTGTTTGTTTCCCTAGGTAGCCAT

  Cluster:                                                   [      ]                   


Orangutan: TGGCACCAGCACACAGCAGGT----TACTGCCTAGGGCAACTTCATAGGAGAAATTGTTTGTTTCCCTAGGTAGCCAT


Gorilla > Human
---------------
chr1:107175365-107175370

Template switch process:
F1: L CACACAGCAGGT 1
F3:               4 CTGCCTAGGGCAACTTCATAGGATAAATTGTTTGTTTCCCTAGGTAGCCATCAGGATATTACTAGATTTCT R
RF:   CACACAGCAGGTTACTGCCTAGGGCAACTTCATAGGAGAAATTGCTTGTTTCCCTAGGTAGCCATCAGGATATTACTAGATTTCT
RR:   GTGTGTCGTCCAATGACGGATCCCGTTGAAGTATCCTCTTTAACGAACAAAGGGATCCATCGGTAGTCCTATAATGATCTAAAGA
F2:           3 CAATGA 2


Unidirectional alignment (log-probability: -37.5)
 CACACAGCAGGTagTAacCTGCCTAGGGCAACTTCATAGGAtAAATTGtTTGTTTCCC
 CACACAGCAGGT--TA--CTGCCTAGGGCAACTTCATAGGAGAAATTGCTTGTTTCCC

Template switch alignment (log-probability: -27.6)
 CACACAGCAGGT|AGTAAC|CTGCCTAGGGCAACTTCATAGGAtAAATTGtTTGTTTCCC
 CACACAGCAGGT|AGTAAC|CTGCCTAGGGCAACTTCATAGGAGAAATTGCTTGTTTCCC


=========
Event 207
=========
Phylogenetic placement: species tree consistent
Significant comparisons: 25
Detected in comparisons: 25

Multiple sequence alignment:

    Human: CGGGACGCGACCGCCAGATCCACT--T--AGGACCCCGTCGTTCTGCGAAGCGG
        ↓                     3     1     2 4                   
          
    Chimp: CGGGACGCGACCGCCAGATCCACTCCTAAGTGGCCCCGTCGTTCTGCGAAGCGG
          
        ↑                       3   1     4                     
  Gorilla: CGGGACGCGACCGCCAGATCCACT--T--AGGGCCCCGTCGTTCTGCGAAGCGG
          
          
    Human: CGGGACGCGACCGCCAGATCCACT--T--AGGACCCCGTCGTTCTGCGAAGCGG

  Cluster:                         [       ]                    


Orangutan: CGGGACGCGACCGCCAGATCCACT--T--AGGGCCCCGTCGTTCTGCGAAGCGG


Human > Chimp
-------------
chr10:36890027-36890035

Template switch process:
F1: L CAGAGCCGGGGTGCCAGCGGGACGCGACCGCCAGATCCACT 1
F3:                                               4 CCCCGTCGTTCTGCGAAGCGGCCACGTCTGAGCCCCGGGG R
RF:   CAGAGCCGGGGTGCCAGCGGGACGCGACCGCCAGATCCACTTAGGACCCCGTCGTTCTGCGAAGCGGCCACGTCTGAGTCCCGGGG
RR:   GTCTCGGCCCCACGGTCGCCCTGCGCTGGCGGTCTAGGTGAATCCTGGGGCAGCAAGACGCTTCGCCGGTGCAGACTCAGGGCCCC
F2:                                     3 GGTGAATCC 2


Unidirectional alignment (log-probability: -40.3)
 AGAGCCGGGGTGCCAGCGGGACGCGACCGCCAGATCCACTcctaagtgg-----CCCCGTCGTTCTGCGAAGCGGCCACGTCTGAGcCCCGGGG
 AGAGCCGGGGTGCCAGCGGGACGCGACCGCCAGATCCACT---------TAGGACCCCGTCGTTCTGCGAAGCGGCCACGTCTGAGTCCCGGGG

Template switch alignment (log-probability: -22.4)
 AGAGCCGGGGTGCCAGCGGGACGCGACCGCCAGATCCACT|CCTAAGTGG|CCCCGTCGTTCTGCGAAGCGGCCACGTCTGAGcCCCGGGG
 AGAGCCGGGGTGCCAGCGGGACGCGACCGCCAGATCCACT|CCTAAGTGG|CCCCGTCGTTCTGCGAAGCGGCCACGTCTGAGTCCCGGGG


Gorilla > Chimp
---------------
chr10:36890027-36890033

Template switch process:
F1: L CAGAGCCGGGGTGCCAGCGGGACGCGACCGCCAGATCCACT 1
F3:                                             4 GGCCCCGTCGTTCTGCGAAGCGGCCACGTCTGAGCCCCGG R
RF:   CAGAGCCGGGGTGCCAGCGGGACGCGACCGCCAGATCCACTTAGGGCCCCGTCGTTCTGCGAAGCGGCCACGTCTGAGCCCCGG
RR:   GTCTCGGCCCCACGGTCGCCCTGCGCTGGCGGTCTAGGTGAATCCCGGGGCAGCAAGACGCTTCGCCGGTGCAGACTCGGGGCC
F2:                                       3 TGAATCC 2


Unidirectional alignment (log-probability: -29.4)
 AGAGCCGGGGTGCCAGCGGGACGCGACCGCCAGATCCACTcctaagT--GGCCCCGTCGTTCTGCGAAGCGGCCACGTCTGAGCCCCGG
 AGAGCCGGGGTGCCAGCGGGACGCGACCGCCAGATCCACT------TAGGGCCCCGTCGTTCTGCGAAGCGGCCACGTCTGAGCCCCGG

Template switch alignment (log-probability: -16.6)
 AGAGCCGGGGTGCCAGCGGGACGCGACCGCCAGATCCACT|CCTAAGT|GGCCCCGTCGTTCTGCGAAGCGGCCACGTCTGAGCCCCGG
 AGAGCCGGGGTGCCAGCGGGACGCGACCGCCAGATCCACT|CCTAAGT|GGCCCCGTCGTTCTGCGAAGCGGCCACGTCTGAGCCCCGG


=========
Event 208
=========
Phylogenetic placement: species tree consistent
Significant comparisons: 6
Detected in comparisons: 46

Multiple sequence alignment:

    Human: CCTGGACAGCTCCCAACGCTGGCAATCAATCGTCGCCGGCCTCTACCAGCCACTTGCTG
          
          
    Chimp: CCTGGACAGCTCCCAACGCTGGCAATCAATCGTC----GCCTCTACCAGCCACTTGCTG
        ↓                     3     2    1       4                   
          
  Gorilla: CCTGGACAGCTCCCAACGCTGGCAATCAATCATTGCCAGCCTCTACCAGCCACTTGCTG
          
          
    Human: CCTGGACAGCTCCCAACGCTGGCAATCAATCGTCGCCGGCCTCTACCAGCCACTTGCTG

  Cluster:                                [     ]                    


Orangutan: CCTGGACAGCTCCCAAAGCTGGCAATCAATCATCACCGGCCTCTACCAGCCACTTGCTG


Chimp > Gorilla
---------------
chr10:112583601-112583607

Template switch process:
F1: L GCGCTGGTGCCCTGGACAGCTCCCAACGCTGGCAATCAATC 1
F3:                                             4 GCCTCTACCAGCCACTTGCTGCCGTTTCCCCATCTCTGTT R
RF:   GCGCTGGTGCCCTGGACAGCTCCCAACGCTGGCAATCAATCGTCGCCTCTACCAGCCACTTGCTGCCGTTTCCCCATCTCTGTT
RR:   CGCGACCACGGGACCTGTCGAGGGTTGCGACCGTTAGTTAGCAGCGGAGATGGTCGGTGAACGACGGCAAAGGGGTAGAGACAA
F2:                              3 ACCGTTA 2


Unidirectional alignment (log-probability: -27.7)
 CGCTGGTGCCCTGGACAGCTCCCAACGCTGGCAATCAATCaTtgccaGCCTCTACCAGCCACTTGCTGCCGTTTCCCCATCTCTGTT
 CGCTGGTGCCCTGGACAGCTCCCAACGCTGGCAATCAATCGTC----GCCTCTACCAGCCACTTGCTGCCGTTTCCCCATCTCTGTT

Template switch alignment (log-probability: -16.6)
 CGCTGGTGCCCTGGACAGCTCCCAACGCTGGCAATCAATC|ATTGCCA|GCCTCTACCAGCCACTTGCTGCCGTTTCCCCATCTCTGTT
 CGCTGGTGCCCTGGACAGCTCCCAACGCTGGCAATCAATC|ATTGCCA|GCCTCTACCAGCCACTTGCTGCCGTTTCCCCATCTCTGTT


=========
Event 209
=========
Phylogenetic placement: species tree consistent
Significant comparisons: 3
Detected in comparisons: 13

Multiple sequence alignment:

    Human: gaTTATGCTTAGTAATATTTTACCTG-TGCA--------------------------ATGCACAAAAGGATAACTATACAAGA
          
          
    Chimp: gaTTATGCTTAGTAATATTTTACCTATTGCA-------------AATGAAGCCCTAATTGCACAAAAGGATAACTATACAAGA
          
          
  Gorilla: gaTTATGCTTAGTAATATTTTGCCTATTGCAAATGAAGCCCTAA-------------TTGCACAAAAGGATAACTATACAAGA
        ↓                          1                                34   2                   
          
    Human: gaTTATGCTTAGTAATATTTTACCTG-TGCA--------------------------ATGCACAAAAGGATAACTATACAAGA

  Cluster:                      [                                   ]                        


Orangutan: gaTCATGCTTAGTAATATTTTGCCTATTGCAAATGAAGCCCTAA-------------TTGCACAAAAGGATAACTATACAAGA


Gorilla > Human
---------------
chr1:10125176-10125181

Template switch process:
F1: L AAGAAAAAGAAAAAGAAAAAGATTATGCTTAGTAATATTTTACCT 1
F3:                                                                  4 TGCACAAAAGGATAACTATACAAGAAAGTGTAATTATATT R
RF:   AAAAAAAAGAAAAAGAAAAAGATTATGCTTAGTAATATTTTGCCTATTGCAAATGAAGCCCTAATTGCACAAAAGGATAACTATACAAGAAAGTGTAATTATATT
RR:   TTTTTTTTCTTTTTCTTTTTCTAATACGAATCATTATAAAACGGATAACGTTTACTTCGGGATTAACGTGTTTTCCTATTGATATGTTCTTTCACATTAATATAA
F2:                                                                 3 AACGTG 2


Unidirectional alignment (log-probability: -38)
 AAAGAAAAAGAAAAAGATTATGCTTAGTAATATTTTaCCT-gTGCAA-------------TGCACAAAAGGATAACTATACAAGAAAGTGTAATTATATT
 AAAGAAAAAGAAAAAGATTATGCTTAGTAATATTTTGCCTATTGCAAATGAAGCCCTAATTGCACAAAAGGATAACTATACAAGAAAGTGTAATTATATT

Template switch alignment (log-probability: -27.6)
 AAAGAAAAAGAAAAAGATTATGCTTAGTAATATTTTaCCT|GTGCAA|TGCACAAAAGGATAACTATACAAGAAAGTGTAATTATATT
 AAAGAAAAAGAAAAAGATTATGCTTAGTAATATTTTGCCT|GTGCAA|TGCACAAAAGGATAACTATACAAGAAAGTGTAATTATATT


=========
Event 210
=========
Phylogenetic placement: species tree consistent
Significant comparisons: 1
Detected in comparisons: 13

Multiple sequence alignment:

    Human: CAGTATTATCCATACCGAAAGATCTGGAATGGAGTGGATTTTAAGCCTCCTCGAAGTCAAA--------CAAGCTTAGAGCAAATGGCATGTCATATTTTCTGAGTAGCTGACATGGGGTTGCCAGATAAAATACAGAATgcatgttc
          
        ↑                      1     4                                                                                                3   2                   
    Chimp: CAGTATTATCCATACCGAAAGTT-CGGAATGGAGTGGATTTTAAGCCTCCTCAAAGTCAAA----CAGCCAAGCTTAGAGCAAATGGTATGTCATATTTTCTGAGTAGCTGACATGGGGTTGCCAGATAAAATACAGAATgcatgttc
          
          
  Gorilla: CAGTATTATCCATACCGAAAGATCTGGAATGGAATGGATTTTAAGCCTCCTCGAAGTCAAACAGC----CAAGCTTAGAGCAAATGGCATGTCATATTTTCTGAGTAGCTGACATGGGGTTGCCAGATAAAATACAGAATgcatgttc
          
          
    Human: CAGTATTATCCATACCGAAAGATCTGGAATGGAGTGGATTTTAAGCCTCCTCGAAGTCAAA--------CAAGCTTAGAGCAAATGGCATGTCATATTTTCTGAGTAGCTGACATGGGGTTGCCAGATAAAATACAGAATgcatgttc

  Cluster:                      [  ]                                                                                                                          


Orangutan: CAGTATTATCCATACTGAAAGATCTGGAATGGAATGGATTTTGAGCCTCCTCGAAGTCTAACAAC----CAAGCTTAGAGCAAATGGCATGTCATATTTTCTGAGTAGCTGACATGGGGTTGCCAGATAAAATACAGAATgcatgctc


Chimp > Human
-------------
chr1:148492656-148492660

Template switch process:
F1: L TAAAATATCTGGAATATTTCCAGTATTATCCATACCGAAAG 1
F3:                                              4 GAATGGAGTGGATTTTAAGCCTCCTCGAAGTCAAA R
RF:   TAAAATATCTGGAATATTTCCAGTATTATCCATACCGAAAGTTCGGAATGGAGTGGATTTTAAGCCTCCTCAAAGTCAAACAGCCAAGCTTAGAGCAAATGGTATGTCATATTTTCTGAGTAGCTGACATGGGGTTGCCAGAT
RR:   ATTTTATAGACCTTATAAAGGTCATAATAGGTATGGCTTTCAAGCCTTACCTCACCTAAAATTCGGAGGAGTTTCAGTTTGTCGGTTCGAATCTCGTTTACCATACAGTATAAAAGACTCATCGACTGTACCCCAACGGTCTA
F2:                                                                                                                                           3 GTCTA 2


Unidirectional alignment (log-probability: -31.8)
 AAAATATCTGGAATATTTCCAGTATTATCCATACCGAAAGaTCtGGAATGGAGTGGATTTTAAGCCTCCTCgAAGTCAAA----
 AAAATATCTGGAATATTTCCAGTATTATCCATACCGAAAGTTC-GGAATGGAGTGGATTTTAAGCCTCCTCAAAGTCAAACAGC

Template switch alignment (log-probability: -21.8)
 AAAATATCTGGAATATTTCCAGTATTATCCATACCGAAAG|ATCTG|GAATGGAGTGGATTTTAAGCCTCCTCgAAGTCAAA
 AAAATATCTGGAATATTTCCAGTATTATCCATACCGAAAG|ATCTG|GAATGGAGTGGATTTTAAGCCTCCTCAAAGTCAAA


=========
Event 211
=========
Phylogenetic placement: species tree consistent
Significant comparisons: 46
Detected in comparisons: 46

Multiple sequence alignment:

    Human: CTCTTGTCTTCCTTGAAGAGCATTTTTTAGTGAGGGAAAAGAAATGGATGCAAAGAAAGAATGAATAATGCTTTGATTTGTTACTGTAAAA----AT
          
          
    Chimp: CTCTTGTCTTCCTTGAAGAGCATTTTTTAGTGAGGGAAAAGAAATGGATGCAAAGAAAGAATGAATAATGCTTTGATTTGTTACTGTAAAA----AT
        ↓                     3   2                                             1      4                   
          
  Gorilla: CTCTTGTCTTCCTTGAAGAGCATTTTTTAGTGAGGGAAAAGAAATGGATGCAAAGAAAGAATGAATAATGA-ATGCTTTGTTACTGTAAAA----AT
          
        ↑                     3   2                                             1      4                   
    Human: CTCTTGTCTTCCTTGAAGAGCATTTTTTAGTGAGGGAAAAGAAATGGATGCAAAGAAAGAATGAATAATGCTTTGATTTGTTACTGTAAAA----AT

  Cluster:                                                                       [    ]                    


Orangutan: CTCTTCTCTTCCTTGAAGAGCATTTTTTAGTGAGGGAAAAGAAATGGATACAAAGAAAGAATGAATAATGCTTTGATTTGTTACTGTAAAAATGAAT


Human > Gorilla
---------------
chr1:127435570-127435574

Template switch process:
F1:            L GTGAGGGAAAAGAAATGGATGCAAAGAAAGAATGAATAATG 1
F3:                                                           4 TTTGTTACTGTAAAAATATGGTAACAAAGCCAAAACAGAC R
RF:    GCATTTTTTAGTGAGGGAAAAGAAATGGATGCAAAGAAAGAATGAATAATGCTTTGATTTGTTACTGTAAAAATATGGTAACAAAGCCAAAACAGAC
RR:    CGTAAAAAATCACTCCCTTTTCTTTACCTACGTTTCTTTCTTACTTATTACGAAACTAAACAATGACATTTTTATACCATTGTTTCGGTTTTGTCTG
F2:  3 CGTAA 2


Unidirectional alignment (log-probability: -26.7)
 TGAGGGAAAAGAAATGGATGCAAAGAAAGAATGAATAA-----TGAatgcTTTGTTACTGTAAAAATATGGTAACAAAGCCAAAACAGAC
 TGAGGGAAAAGAAATGGATGCAAAGAAAGAATGAATAATGCTTTGA----TTTGTTACTGTAAAAATATGGTAACAAAGCCAAAACAGAC

Template switch alignment (log-probability: -16.4)
 TGAGGGAAAAGAAATGGATGCAAAGAAAGAATGAATAATG|AATGC|TTTGTTACTGTAAAAATATGGTAACAAAGCCAAAACAGAC
 TGAGGGAAAAGAAATGGATGCAAAGAAAGAATGAATAATG|AATGC|TTTGTTACTGTAAAAATATGGTAACAAAGCCAAAACAGAC


Chimp > Gorilla
---------------
chr1:127435570-127435574

Template switch process:
F1:            L GTGAGGGAAAAGAAATGGATGCAAAGAAAGAATGAATAATG 1
F3:                                                           4 TTTGTTACTGTAAAAATATGGTAACAAAGCCAAAACAGAC R
RF:    GCATTTTTTAGTGAGGGAAAAGAAATGGATGCAAAGAAAGAATGAATAATGCTTTGATTTGTTACTGTAAAAATATGGTAACAAAGCCAAAACAGAC
RR:    CGTAAAAAATCACTCCCTTTTCTTTACCTACGTTTCTTTCTTACTTATTACGAAACTAAACAATGACATTTTTATACCATTGTTTCGGTTTTGTCTG
F2:  3 CGTAA 2


Unidirectional alignment (log-probability: -26.7)
 TGAGGGAAAAGAAATGGATGCAAAGAAAGAATGAATAA-----TGAatgcTTTGTTACTGTAAAAATATGGTAACAAAGCCAAAACAGAC
 TGAGGGAAAAGAAATGGATGCAAAGAAAGAATGAATAATGCTTTGA----TTTGTTACTGTAAAAATATGGTAACAAAGCCAAAACAGAC

Template switch alignment (log-probability: -16.4)
 TGAGGGAAAAGAAATGGATGCAAAGAAAGAATGAATAATG|AATGC|TTTGTTACTGTAAAAATATGGTAACAAAGCCAAAACAGAC
 TGAGGGAAAAGAAATGGATGCAAAGAAAGAATGAATAATG|AATGC|TTTGTTACTGTAAAAATATGGTAACAAAGCCAAAACAGAC


=========
Event 212
=========
Phylogenetic placement: species tree consistent
Significant comparisons: 4
Detected in comparisons: 46

Multiple sequence alignment:

    Human: ATTCAGTAAAAGGAAAAGTACTCAGTCTCTCTAG--------ATTATCTTCACACAGTGTACATTAGCCCTTACTC
          
          
    Chimp: ATTCAGTAAAAGGAAAAGTACTCAGTCTCTCTAG--------ATTATCTTCACACAGTGT----------------
          
          
  Gorilla: ATTCAGTAAAAGGAAAAGTACTCAGTCTCTCTAC----------------TGAGTAGTGTACATTAGCCCTTACTC
          
        ↑                     3    2       1                      4                   
    Human: ATTCAGTAAAAGGAAAAGTACTCAGTCTCTCTAG--------ATTATCTTCACACAGTGTACATTAGCCCTTACTC

  Cluster:                                  [                    ]                    


Orangutan: GTTCAGTAAAAGGAAAAGTACTCAGTCTCTCTAGATTATCTT--------CACACAGTGTACATTAGCCCTTACTC


Human > Gorilla
---------------
chr10:113909654-113909659

Template switch process:
F1: L AACCTCCTATTCAGTAAAAGGAAAAGTACTCAGTCTCTCTA 1
F3:                                                        4 AGTGTACATTAGCCCTTACTCACTGACTCATGAAAGGGTA R
RF:   AACCTCCTATTCAGTAAAAGGAAAAGTACTCAGTCTCTCTAGATTATCTTCACACAGTGTACATTAGCCCTTACTCACTGACTCATGAAAGGGTA
RR:   TTGGAGGATAAGTCATTTTCCTTTTCATGAGTCAGAGAGATCTAATAGAAGTGTGTCACATGTAATCGGGAATGAGTGACTGAGTACTTTCCCAT
F2:                            3 TGAGTC 2


Unidirectional alignment (log-probability: -28.5)
 ACCTCCTATTCAGTAAAAGGAAAAGTACTCAGTCTCTCT-------------ACtgagtAGTGTACATTAGCCCTTACTCACTGACTCATGAAAGGGTA
 ACCTCCTATTCAGTAAAAGGAAAAGTACTCAGTCTCTCTAGATTATCTTCACAC-----AGTGTACATTAGCCCTTACTCACTGACTCATGAAAGGGTA

Template switch alignment (log-probability: -16.5)
 ACCTCCTATTCAGTAAAAGGAAAAGTACTCAGTCTCTCTA|CTGAGT|AGTGTACATTAGCCCTTACTCACTGACTCATGAAAGGGTA
 ACCTCCTATTCAGTAAAAGGAAAAGTACTCAGTCTCTCTA|CTGAGT|AGTGTACATTAGCCCTTACTCACTGACTCATGAAAGGGTA


=========
Event 213
=========
Phylogenetic placement: ILS consistent
Significant comparisons: 1
Detected in comparisons: 16

Multiple sequence alignment:

    Human: aaatgtctcatcaaaaatgtgcaaatatgaagtaaatggggcaaaatcttaataagaagtgaatgtaggtga------------------------GTGCTACTATTTAACATTTTTGGAGACTCAAAAATTTGCAAAATTAAAAATTGGGACAAAAGT
          
        ↑                     3     2                                                                                                              4 1                   
    Chimp: aaatgtctcatcaaaaatgtgcaaatatgAAGTAAATGGGGCAAAATCTTAATAAGAAGTGAATATAGGTGA------------------------GTGCTACTATTTAACATTTTTGGAGACTCA----------AAATTAAAAATTGGGACAAAAGT
          
          
  Gorilla: aaatgtctcatcaaaaatgggcaaatatgAAGTAAATGGGGCAAAATCTTAATAAGAAGTGAATATAGGTGA------------------------GTGCTACTATTTAACATTTTTGGAGACTCAAACATTTGCAAAATTAAAAATTGGGACAAAAGT
          
          
    Human: aaatgtctcatcaaaaatgtgcaaatatgaagtaaatggggcaaaatcttaataagaagtgaatgtaggtga------------------------GTGCTACTATTTAACATTTTTGGAGACTCAAAAATTTGCAAAATTAAAAATTGGGACAAAAGT

  Cluster:                                                                                                                               [        ]                      


Orangutan: aaatgtctcatcaaaaatgtgcaaatataaagtaaatggggcaaaatcttaataagaagtgagtataggtgagagatgtacaggtaggtgttcattgtgctactatttaacatttttggagactcaaaaatttgcaaaattaaaaATTGGGACAAAAGT


Chimp > Human
-------------
chr10:38571913-38571919

Template switch process:
F1:                                            L AATGTAGGTGAGTGCTACTATTTAACATTTTTGGAGACTCAAAA 1
F3:                                                                                     4 AAATTAAAAATTGGGACAAAAGTATTTGGCAAATCATAAA R
RF:    TGCAAATATGAAGTAAATGGGGCAAAATCTTAATAAGAAGTGAATATAGGTGAGTGCTACTATTTAACATTTTTGGAGACTCAAAATTAAAAATTGGGACAAAAGTATTTGGCAAATCATAAA
RR:    ACGTTTATACTTCATTTACCCCGTTTTAGAATTATTCTTCACTTATATCCACTCACGATGATAAATTGTAAAAACCTCTGAGTTTTAATTTTTAACCCTGTTTTCATAAACCGTTTAGTATTT
F2:  3 ACGTTTA 2


Unidirectional alignment (log-probability: -31.3)
 TAGGTGAGTGCTACTATTTAACATTTTTGGAGACTcaaaaatttgCAAAATTAAAAATTGGGACAAAAGTATTTGGCAAATCATAAA
 TAGGTGAGTGCTACTATTTAACATTTTTGGAGACT----------CAAAATTAAAAATTGGGACAAAAGTATTTGGCAAATCATAAA

Template switch alignment (log-probability: -22.2)
 TAGGTGAGTGCTACTATTTAACATTTTTGGAGACTCAAAA|ATTTGCA|AAATTAAAAATTGGGACAAAAGTATTTGGCAAATCATAAA
 TAGGTGAGTGCTACTATTTAACATTTTTGGAGACTCAAAA|ATTTGCA|AAATTAAAAATTGGGACAAAAGTATTTGGCAAATCATAAA


=========
Event 214
=========
Phylogenetic placement: species tree consistent
Significant comparisons: 13
Detected in comparisons: 13

Multiple sequence alignment:

    Human: TGAACTGTTTCTGGCAACCTTATATAT----------GCAAGGTGTTCCCAAGCATATATTATTTTTTGGATTTGATTTG
          
        ↑                      1                  4            3      2                   
    Chimp: TGAACTGTTTCTGGCAACCTTTTATTC-----ACGTGTCAAGGTGTTCCCAAGCATATATTATTTTTTGGATTTGATTTG
          
          
  Gorilla: TGAACTGTTTCTGGCAACCTTTTATTCACGTG-----TCGAGGTGTTCCCAAGCATATATTATTTTTTGGATTTGATTTG
        ↓                      1                  4            3      2                   
          
    Human: TGAACTGTTTCTGGCAACCTTATATAT----------GCAAGGTGTTCCCAAGCATATATTATTTTTTGGATTTGATTTG

  Cluster:                      [                 ]                                       


Orangutan: TGAACTGTTTCTGGCAATCTTTTATTCACATG-----TCAAGGTGTTCCCAAGCATATATTATTTTTTGGATTTGATTTG


Chimp > Human
-------------
chr10:38183980-38183987

Template switch process:
F1: L CCACATGGCACTATGCTGACTGAACTGTTTCTGGCAACCTT 1
F3:                                                       4 AAGGTGTTCCCAAGCATATATTATTTTTTGGATTTGATT R
RF:   CCACATGGCACTATGCTGACTGAACTGTTTCTGGCAACCTTTTATTCACGTGTCAAGGTGTTCCCAAGCATATATTATTTTTTGGATTTGATT
RR:   GGTGTACCGTGATACGACTGACTTGACAAAGACCGTTGGAAAATAAGTGCACAGTTCCACAAGGGTTCGTATATAATAAAAAACCTAAACTAA
F2:                                                                    3 CGTATATA 2


Unidirectional alignment (log-probability: -31.8)
 CACATGGCACTATGCTGACTGAACTGTTTCTGGCAACCTTatatatg------------CAAGGTGTTCCCAAGCATATATTATTTTTTGGATTTGATT
 CACATGGCACTATGCTGACTGAACTGTTTCTGGCAACCTT-------TTATTCACGTGTCAAGGTGTTCCCAAGCATATATTATTTTTTGGATTTGATT

Template switch alignment (log-probability: -16.3)
 CACATGGCACTATGCTGACTGAACTGTTTCTGGCAACCTT|ATATATGC|AAGGTGTTCCCAAGCATATATTATTTTTTGGATTTGATT
 CACATGGCACTATGCTGACTGAACTGTTTCTGGCAACCTT|ATATATGC|AAGGTGTTCCCAAGCATATATTATTTTTTGGATTTGATT


Gorilla > Human
---------------
chr10:38183980-38183987

Template switch process:
F1: L CCACATGGCACTATGCTGACTGAACTGTTTCTGGCAACCTT 1
F3:                                                       4 AAGGTGTTCCCAAGCATATATTATTTTTTGGATTTGATTTG R
RF:   CCACATGGCACTATGCTGACTGAACTGTTTCTGGCAACCTTTTATTCACGTGTCGAGGTGTTCCCAAGCATATATTATTTTTTGGATTTGATTTG
RR:   GGTGTACCGTGATACGACTGACTTGACAAAGACCGTTGGAAAATAAGTGCACAGCTCCACAAGGGTTCGTATATAATAAAAAACCTAAACTAAAC
F2:                                                                    3 CGTATATA 2


Unidirectional alignment (log-probability: -33.9)
 CACATGGCACTATGCTGACTGAACTGTTTCTGGCAACCTTaTAT----------atgcaAGGTGTTCCCAAGCATATATTATTTTTTGGATTTGATTT
 CACATGGCACTATGCTGACTGAACTGTTTCTGGCAACCTTTTATTCACGTGTCG-----AGGTGTTCCCAAGCATATATTATTTTTTGGATTTGATTT

Template switch alignment (log-probability: -22.3)
 CACATGGCACTATGCTGACTGAACTGTTTCTGGCAACCTT|ATATATGC|aAGGTGTTCCCAAGCATATATTATTTTTTGGATTTGATTT
 CACATGGCACTATGCTGACTGAACTGTTTCTGGCAACCTT|ATATATGC|GAGGTGTTCCCAAGCATATATTATTTTTTGGATTTGATTT


=========
Event 215
=========
Phylogenetic placement: species tree consistent
Significant comparisons: 2
Detected in comparisons: 25

Multiple sequence alignment:

    Human: GAAATGCCATTAGAtcaagaaggcatattgagcacaggtatcaatcttatctttcacctaaaatcccatagttacagaaaaaa--tatATGTCTGTCTTTATCCACA------------------------------TTCATATCTATATACATATATTGAT
        ↓                     3    2                                                                              4                                     1                   
          
    Chimp: GAAATGCCATTAGAtcaagaaggcatattgagcacaggtatcaatcttatctttcacctaaaatcccatagttacagaaaaaa--tatATGTCTGTCTTTATCCACA---------------TTCATTGCCATCACATTCATATCTATATACATATATTGAT
          
          
  Gorilla: GAAATGCCATTAGAtcaagaaggcatactgagcacaggtatcaatcttatctttcacctaaaatcccatagttacagaaaaaa----tatGTCTGTCTTTATCCACATTCATTGCCATCACA---------------TTCATATCTACATACATATATTGAT
          
          
    Human: GAAATGCCATTAGAtcaagaaggcatattgagcacaggtatcaatcttatctttcacctaaaatcccatagttacagaaaaaa--tatATGTCTGTCTTTATCCACA------------------------------TTCATATCTATATACATATATTGAT

  Cluster:                                                                                                            [                            ]                        


Orangutan: GAAATGCTATTAGATCAAGAAGGCATATTGAGCACAGGTATCAATCTTATCTTTCACCTAAAATCCCACAGTTACAGAAAAAATC--TATGTCTGTCTTTATCCACATTCATTGCCATCACA---------------TTCATATCTATATACATATATTGAT


Human > Chimp
-------------
chr10:38668181-38668186

Template switch process:
F1:                                               L CCCATAGTTACAGAAAAAATATATGTCTGTCTTTATCCACATTCAT 1
F3:                                                                                    4 CACATTCATATCTATATACATATATTGATAACTATCTTTATGGA R
RF:    AAGGCATATTGAGCACAGGTATCAATCTTATCTTTCACCTAAAATCCCATAGTTACAGAAAAAATATATGTCTGTCTTTATCCACATTCATATCTATATACATATATTGATAACTATCTTTATGGA
RR:    TTCCGTATAACTCGTGTCCATAGTTAGAATAGAAAGTGGATTTTAGGGTATCAATGTCTTTTTTATATACAGACAGAAATAGGTGTAAGTATAGATATATGTATATAACTATTGATAGAAATACCT
F2:  3 TACCGT 2


Unidirectional alignment (log-probability: -32.5)
 GTTACAGAAAAAATATATGTCTGTCTTTATCCACATTCATtgccatcacattcatATCTATATACATATATTGATAACTATCTTTA
 GTTACAGAAAAAATATATGTCTGTCTTTATCCACATTCAT---------------ATCTATATACATATATTGATAACTATCTTTA

Template switch alignment (log-probability: -22.2)
 GTTACAGAAAAAATATATGTCTGTCTTTATCCACATTCAT|TGCCaT|CACATTCATATCTATATACATATATTGATAACTATCTTTA
 GTTACAGAAAAAATATATGTCTGTCTTTATCCACATTCAT|TGCCTT|CACATTCATATCTATATACATATATTGATAACTATCTTTA


=========
Event 216
=========
Phylogenetic placement: ambiguous, species tree consistent
Significant comparisons: 3456
Detected in comparisons: 3456

Multiple sequence alignment:

    Human: TATTATCAGGGAACAATATTGTTTCATGGGCCAGTGACCCATGA------AGAGTCATGCTCCATCCTTCCC
          
          
    Chimp: TATTATCAGGGAACAATATTGTTTCATGGGCCAGTGACCCATGA------AGAGTCATGCTCCATCCTTCCC
        ↓                     3         1      2     4                            
        ↑                           3   1      2           4                      
  Gorilla: TATTATCAGGGAACAATATTGTTTCATGGGTCACTGGCCCATGAAATAGAAAAGTCATGCTCCATCCTTCCC
        ↓                           3   1      2           4                      
        ↑                     3         1      2     4                            
    Human: TATTATCAGGGAACAATATTGTTTCATGGGCCAGTGACCCATGA------AGAGTCATGCTCCATCCTTCCC

  Cluster:                               [                    ]                   


Orangutan: TATTATCAGGGAACAATATTGTTTCATGGGTCACTGGCCCATGAAATAGAAGAGTCATGCTCCATCCTTCCC


Gorilla > Human
---------------
chr10:37585163-37585174

Template switch process:
F1: L ATTCTGGCAGATATTATCAGGGAACAATATTGTTTCATGGG 1
F3:                                                            4 GAAGAGTCATGCTCCATCCTTCCCTAGAACTCTGTCTTCCTGAG R
RF:   ATTCTGGCAGATATTATCAGGGAACAATATTGTTTCATGGGTCACTGGCCCATGAAATAGAAAAGTCATGCTCCATCCTTCCCTAGAACTCTGTCTTCCTGAG
RR:   TAAGACCGTCTATAATAGTCCCTTGTTATAACAAAGTACCCAGTGACCGGGTACTTTATCTTTTCAGTACGAGGTAGGAAGGGATCTTGAGACAGAAGGACTC
F2:                                     3 TACCCAGTGACC 2


Unidirectional alignment (log-probability: -33.5)
 TTCTGGCAGATATTATCAGGGAACAATATTGTTTCATGGGcCAgTGaCCCAT------GAAgAGTCATGCTCCATCCTTCCCTAGAACTCTGTCTTCC
 TTCTGGCAGATATTATCAGGGAACAATATTGTTTCATGGGTCACTGGCCCATGAAATAGAAAAGTCATGCTCCATCCTTCCCTAGAACTCTGTCTTCC

Template switch alignment (log-probability: -22.9)
 TTCTGGCAGATATTATCAGGGAACAATATTGTTTCATGGG|CCAGTGACCCAT|GAAgAGTCATGCTCCATCCTTCCCTAGAACTCTGTCTTCC
 TTCTGGCAGATATTATCAGGGAACAATATTGTTTCATGGG|CCAGTGACCCAT|GAAAAGTCATGCTCCATCCTTCCCTAGAACTCTGTCTTCC


Human > Gorilla
---------------
chr10:37913764-37913781

Template switch process:
F1: L ATTCTGGCAGATATTATCAGGGAACAATATTGTTTCATGGG 1
F3:                                                      4 GAAAAGTCATGCTCCATCCTTCCCTAGAACTCTGTCTTCCTGAG R
RF:   ATTCTGGCAGATATTATCAGGGAACAATATTGTTTCATGGGCCAGTGACCCATGAAGAGTCATGCTCCATCCTTCCCTAGAACTCTGTCTTCCTGAG
RR:   TAAGACCGTCTATAATAGTCCCTTGTTATAACAAAGTACCCGGTCACTGGGTACTTCTCAGTACGAGGTAGGAAGGGATCTTGAGACAGAAGGACTC
F2:                               3 ATAAAGTACCCGGTCACT 2


Unidirectional alignment (log-probability: -41.8)
 TTCTGGCAGATATTATCAGGGAACAATATTGTTTCATGGGtCAcTGgCCCATgaaataGAAaAGTCATGCTCCATCCTTCCCTAGAACTCTGTCTTCC
 TTCTGGCAGATATTATCAGGGAACAATATTGTTTCATGGGCCAGTGACCCAT------GAAGAGTCATGCTCCATCCTTCCCTAGAACTCTGTCTTCC

Template switch alignment (log-probability: -29.2)
 TTCTGGCAGATATTATCAGGGAACAATATTGTTTCATGGG|TCACTGGCCCATGAAAtA|GAAaAGTCATGCTCCATCCTTCCCTAGAACTCTGTCTTCC
 TTCTGGCAGATATTATCAGGGAACAATATTGTTTCATGGG|TCACTGGCCCATGAAACA|GAAGAGTCATGCTCCATCCTTCCCTAGAACTCTGTCTTCC


Gorilla > Chimp
---------------
chr10:38384205-38384216

Template switch process:
F1: L ATTCTGGCAGATATTATCAGGGAACAATATTGTTTCATGGG 1
F3:                                                            4 GAAGAGTCATGCTCCATCCTTCCCTAGAACTCTGTCTTCCTGAG R
RF:   ATTCTGGCAGATATTATCAGGGAACAATATTGTTTCATGGGTCACTGGCCCATGAAATAGAAAAGTCATGCTCCATCCTTCCCTAGAACTCTGTCTTCCTGAG
RR:   TAAGACCGTCTATAATAGTCCCTTGTTATAACAAAGTACCCAGTGACCGGGTACTTTATCTTTTCAGTACGAGGTAGGAAGGGATCTTGAGACAGAAGGACTC
F2:                                     3 TACCCAGTGACC 2


Unidirectional alignment (log-probability: -33.5)
 TTCTGGCAGATATTATCAGGGAACAATATTGTTTCATGGGcCAgTGaCCCAT------GAAgAGTCATGCTCCATCCTTCCCTAGAACTCTGTCTTCC
 TTCTGGCAGATATTATCAGGGAACAATATTGTTTCATGGGTCACTGGCCCATGAAATAGAAAAGTCATGCTCCATCCTTCCCTAGAACTCTGTCTTCC

Template switch alignment (log-probability: -22.9)
 TTCTGGCAGATATTATCAGGGAACAATATTGTTTCATGGG|CCAGTGACCCAT|GAAgAGTCATGCTCCATCCTTCCCTAGAACTCTGTCTTCC
 TTCTGGCAGATATTATCAGGGAACAATATTGTTTCATGGG|CCAGTGACCCAT|GAAAAGTCATGCTCCATCCTTCCCTAGAACTCTGTCTTCC


Chimp > Gorilla
---------------
chr10:37913764-37913781

Template switch process:
F1: L ATTCTGGCAGATATTATCAGGGAACAATATTGTTTCATGGG 1
F3:                                                      4 GAAAAGTCATGCTCCATCCTTCCCTAGAACTCTGTCTTCCTGAG R
RF:   ATTCTGGCAGATATTATCAGGGAACAATATTGTTTCATGGGCCAGTGACCCATGAAGAGTCATGCTCCATCCTTCCCTAGAACTCTGTCTTCCTGAG
RR:   TAAGACCGTCTATAATAGTCCCTTGTTATAACAAAGTACCCGGTCACTGGGTACTTCTCAGTACGAGGTAGGAAGGGATCTTGAGACAGAAGGACTC
F2:                               3 ATAAAGTACCCGGTCACT 2


Unidirectional alignment (log-probability: -41.8)
 TTCTGGCAGATATTATCAGGGAACAATATTGTTTCATGGGtCAcTGgCCCATgaaataGAAaAGTCATGCTCCATCCTTCCCTAGAACTCTGTCTTCC
 TTCTGGCAGATATTATCAGGGAACAATATTGTTTCATGGGCCAGTGACCCAT------GAAGAGTCATGCTCCATCCTTCCCTAGAACTCTGTCTTCC

Template switch alignment (log-probability: -29.2)
 TTCTGGCAGATATTATCAGGGAACAATATTGTTTCATGGG|TCACTGGCCCATGAAAtA|GAAaAGTCATGCTCCATCCTTCCCTAGAACTCTGTCTTCC
 TTCTGGCAGATATTATCAGGGAACAATATTGTTTCATGGG|TCACTGGCCCATGAAACA|GAAGAGTCATGCTCCATCCTTCCCTAGAACTCTGTCTTCC


=========
Event 217
=========
Phylogenetic placement: ILS consistent
Significant comparisons: 6
Detected in comparisons: 16

Multiple sequence alignment:

    Human: TTGAAGACAAAAGCAGCAAAAGT--CA--AAGAGCATAACTTTCCTGAGGGAGCACATGAAACAAAAACAGATGGTGAAGACTCTGCTGATAATTTCAGTTTCAGAGACTAAACTATGACTATAGAACTAATGTCACCTA
          
          
    Chimp: TTGAAGACAAAAGCAGCAAAACTTTTAAGGAAAGCATAACTTTCCTTAGGGAGCACATGAAACAAAAACAGATGGTGAAGACTCTGCTGATAATTTCAGTTTCAGAGACTAAACTATGACTATAGAACTAATGTCACCTA
        ↓                      1           4                                                                                3     2                   
          
  Gorilla: TTGAAGACAAAAGCAGCAAAAGT--CA--AAGAGCATAACTTTCCTTAGGGAGCACATGAAACAAAAACAGATGGTGAAGACTCTGCTGATAATTTCAGTTTCAGAGACTAAACTATGACTATAGAACTAATGTCACCTA
          
          
    Human: TTGAAGACAAAAGCAGCAAAAGT--CA--AAGAGCATAACTTTCCTGAGGGAGCACATGAAACAAAAACAGATGGTGAAGACTCTGCTGATAATTTCAGTTTCAGAGACTAAACTATGACTATAGAACTAATGTCACCTA

  Cluster:                      [         ]                                                                                                           


Orangutan: TTGAAGACAGAAGCAGCAAAAGT--CA--AAGAGCATAACTTTCCTTAGGGAACACATGAAACAAAAACAGATGGTGAAGACTCTGCTGATAATTTCAGTTTCAGAGACTAAACTATGACGATAGAACTAATGTCACCTA


Chimp > Gorilla
---------------
chr1:110287478-110287484

Template switch process:
F1: L AGTTTTTCAAACACTACTATTTGAAGACAAAAGCAGCAAAA 1
F3:                                                     4 AGCATAACTTTCCTTAGGGAGCACATGAAACAAAAACAGA R
RF:   AGTCTTTCAAACACTACTATTTGAAGACAAAAGCAGCAAAACTTTTAAGGAAAGCATAACTTTCCTTAGGGAGCACATGAAACAAAAACAGATGGTGAAGACTCTGCTGATAATTTCAGTTTCAGAGACTAAACTATGAC
RR:   TCAGAAAGTTTGTGATGATAAACTTCTGTTTTCGTCGTTTTGAAAATTCCTTTCGTATTGAAAGGAATCCCTCGTGTACTTTGTTTTTGTCTACCACTTCTGAGACGACTATTAAAGTCAAAGTCTCTGATTTGATACTG
F2:                                                                                                                                      3 GAAACTG 2


Unidirectional alignment (log-probability: -36.8)
 GTtTTTCAAACACTACTATTTGAAGACAAAAGCAGCAA-----------AAgtcaaagAGCATAACTTTCCTTAGGGAGCACATGAAACAAAAACAGA
 GTCTTTCAAACACTACTATTTGAAGACAAAAGCAGCAAAACTTTTAAGGAA-------AGCATAACTTTCCTTAGGGAGCACATGAAACAAAAACAGA

Template switch alignment (log-probability: -27.7)
 GTtTTTCAAACACTACTATTTGAAGACAAAAGCAGCAAAA|GTCAaAG|AGCATAACTTTCCTTAGGGAGCACATGAAACAAAAACAGA
 GTCTTTCAAACACTACTATTTGAAGACAAAAGCAGCAAAA|GTCATAG|AGCATAACTTTCCTTAGGGAGCACATGAAACAAAAACAGA


=========
Event 218
=========
Phylogenetic placement: species tree consistent
Significant comparisons: 13
Detected in comparisons: 13

Multiple sequence alignment:

    Human: AAAAGTAAATTTCTATTGCTTGTAAGGGTTTCTGTAGAAACCCCTACTCCTACTTATTCTTCTCtaa
          
        ↑                                  13 4          2                   
    Chimp: AAAAGTAAATTTCTATTGCTT------------ACAGAAACCCCTACTCCTACTTATTCTTCTCtaa
          
          
  Gorilla: AAAAGTAAATTTCTATTGCTT------------ACAGAAACCCCTACTCCTACTTATTCTTCTCtaa
        ↓                                  13 4          2                   
          
    Human: AAAAGTAAATTTCTATTGCTTGTAAGGGTTTCTGTAGAAACCCCTACTCCTACTTATTCTTCTCtaa

  Cluster:                      [            ]                               


Orangutan: AAAAGTAAATTTCTATTGCTT------------ACAGAAACCCCTACTCCTACTTATTCTTCTCtaa


Chimp > Human
-------------
chr1:139406360-139406373

Template switch process:
F1: L CTCAAAAATCAATTGTTTTAAAAAGTAAATTTCTATTGCTT 1
F3:                                            4 AGAAACCCCTACTCCTACTTATTCTTCTCTAATGGAAATA R
RF:   CTCAAAAATCAATTGTTTTAAAAAGTAAATTTCTATTGCTTACAGAAACCCCTACTCCTACTTATTCTTCTCTAATGGAAATA
RR:   GAGTTTTTAGTTAACAAAATTTTTCATTTAAAGATAACGAATGTCTTTGGGGATGAGGATGAATAAGAAGAGATTACCTTTAT
F2:                                          3 TGTCTTTGGGAATG 2


Unidirectional alignment (log-probability: -40.2)
 TCAAAAATCAATTGTTTTAAAAAGTAAATTTCTATTGCTTgtAagggtttctgtaGAAACCCCTACTCCTACTTATTCTTCTCTAATGGAAATA
 TCAAAAATCAATTGTTTTAAAAAGTAAATTTCTATTGCTTACA------------GAAACCCCTACTCCTACTTATTCTTCTCTAATGGAAATA

Template switch alignment (log-probability: -23)
 TCAAAAATCAATTGTTTTAAAAAGTAAATTTCTATTGCTT|GTAaGGGTTTCTGT|AGAAACCCCTACTCCTACTTATTCTTCTCTAATGGAAATA
 TCAAAAATCAATTGTTTTAAAAAGTAAATTTCTATTGCTT|GTAGGGGTTTCTGT|AGAAACCCCTACTCCTACTTATTCTTCTCTAATGGAAATA


Gorilla > Human
---------------
chr1:139406360-139406373

Template switch process:
F1: L CTCAAAAATCAATTGTTTTAAAAAGTAAATTTCTATTGCTT 1
F3:                                            4 AGAAACCCCTACTCCTACTTATTCTTCTCTAATGGAAATA R
RF:   CTCAAAAATCAATTGTTTTAAAAAGTAAATTTCTATTGCTTACAGAAACCCCTACTCCTACTTATTCTTCTCTAATGGAAATA
RR:   GAGTTTTTAGTTAACAAAATTTTTCATTTAAAGATAACGAATGTCTTTGGGGATGAGGATGAATAAGAAGAGATTACCTTTAT
F2:                                          3 TGTCTTTGGGAATG 2


Unidirectional alignment (log-probability: -39.2)
 TCAAAAATCAATTGTTTTAAAAAGTAAATTTCTATTGCTtgtaagggtttcTgtAGAAACCCCTACTCCTACTTATTCTTCTCTAATGGAAATA
 TCAAAAATCAATTGTTTTAAAAAGTAAATTTCTATTGCT------------TACAGAAACCCCTACTCCTACTTATTCTTCTCTAATGGAAATA

Template switch alignment (log-probability: -23)
 TCAAAAATCAATTGTTTTAAAAAGTAAATTTCTATTGCTT|GTAaGGGTTTCTGT|AGAAACCCCTACTCCTACTTATTCTTCTCTAATGGAAATA
 TCAAAAATCAATTGTTTTAAAAAGTAAATTTCTATTGCTT|GTAGGGGTTTCTGT|AGAAACCCCTACTCCTACTTATTCTTCTCTAATGGAAATA


=========
Event 219
=========
Phylogenetic placement: ILS consistent
Significant comparisons: 2
Detected in comparisons: 24

Multiple sequence alignment:

    Human: TCAGGTTAAAAAAACACCTGACTGGTACAACTAATGGTTGTGCTAATCATTAGTCGTGGTaaaa-a
        ↓                      1     4              3   2                   
          
    Chimp: TCAGGTTaaaaaaaCACCTGATTAGCACAACTAATGGTTGTGCTAATCATTAGTCGTGGTaa--aa
          
          
  Gorilla: TCAGGTTaaaaaaaCACCTGATTAGTACAACTAATGGTTGTGCTAATCATTAGTCATGGTAA---A
          
          
    Human: TCAGGTTAAAAAAACACCTGACTGGTACAACTAATGGTTGTGCTAATCATTAGTCGTGGTaaaa-a

  Cluster:                      [   ]                                       


Orangutan: TCAGGTTAAAAAAACACCTGATTAGTGCAACTAATGGTTGTGCTAATCATTAGTCGTGGTAA---A


Human > Chimp
-------------
chr11:100331766-100331770

Template switch process:
F1: L GTGTGTGTGTGTTGTATTAATCAGGTTAAAAAAACACCTGA 1
F3:                                               4 ACAACTAATGGTTGTGCTAATCATTAGTCGTGGTAAAA R
RF:   GTGTGTGTGTGTTGTATTAATCAGGTTAAAAAAACACCTGACTGGTACAACTAATGGTTGTGCTAATCATTAGTCGTGGTAAAA
RR:   CACACACACACAACATAATTAGTCCAATTTTTTTGTGGACTGACCATGTTGATTACCAACACGATTAGTAATCAGCACCATTTT
F2:                                                              3 CGATT 2


Unidirectional alignment (log-probability: -26)
 TGTGTGTGTGTTGTATTAATCAGGTTAAAAAAACACCTGAtTaGcACAACTAATGGTTGTGCTAATCATTAGTCGTGGTAAAA-
 TGTGTGTGTGTTGTATTAATCAGGTTAAAAAAACACCTGACTGGTACAACTAATGGTTGTGCTAATCATTAGTCGTGGTAAAAA

Template switch alignment (log-probability: -15.9)
 TGTGTGTGTGTTGTATTAATCAGGTTAAAAAAACACCTGA|TTAGC|ACAACTAATGGTTGTGCTAATCATTAGTCGTGGTAAAA
 TGTGTGTGTGTTGTATTAATCAGGTTAAAAAAACACCTGA|TTAGC|ACAACTAATGGTTGTGCTAATCATTAGTCGTGGTAAAA


=========
Event 220
=========
Phylogenetic placement: ambiguous, species tree or ILS consistent
Significant comparisons: 1256
Detected in comparisons: 1256

Multiple sequence alignment:

    Human: gtGTTTCTTGCTAACTCACTGGACTGTGTCAGTGATAAAGAAACCACTAT
        ↓                      13      24                   
        ↑                      13      24                   
    Chimp: gtGTTTCTTGCTAACTCACTGACACAGTCCAGTGATAAAGAAACCACTAT
        ↓                      13      24                   
        ↑                      13      24                   
  Gorilla: gtGTTTCTTGCTAACTCACTGGACTGTGTCAGTGATAAAGAAACCACTAT
          
          
    Human: gtGTTTCTTGCTAACTCACTGGACTGTGTCAGTGATAAAGAAACCACTAT

  Cluster:                      [      ]                    


Orangutan: gtGTTTCTTGCTAACTCACTGGACTGTGTCTGTGATAAAGAAACCACTAT


Chimp > Human
-------------
chr11:101048162-101048169

Template switch process:
F1: L ACTGGCTAGAAGGAGCCTGGGTGTTTCTTGCTAACTCACTG 1
F3:                                                  4 CAGTGATAAAGAAACCACTATTATATTAAGATGCTAATCT R
RF:   ACTGGCTAGAAGGAGCCTGGGTGTTTCTTGCTAACTCACTGACACAGTCCAGTGATAAAGAAACCACTATTATATTAAGATGCTAATCT
RR:   TGACCGATCTTCCTCGGACCCACAAAGAACGATTGAGTGACTGTGTCAGGTCACTATTTCTTTGGTGATAATATAATTCTACGATTAGA
F2:                                          3 TGTGTCAG 2


Unidirectional alignment (log-probability: -33)
 CTGGCTAGAAGGAGCCTGGGTGTTTCTTGCTAACTCACTGgactgtgt--------CAGTGATAAAGAAACCACTATTATATTAAGATGCTAATCT
 CTGGCTAGAAGGAGCCTGGGTGTTTCTTGCTAACTCACTG--------ACACAGTCCAGTGATAAAGAAACCACTATTATATTAAGATGCTAATCT

Template switch alignment (log-probability: -16.3)
 CTGGCTAGAAGGAGCCTGGGTGTTTCTTGCTAACTCACTG|GACTGTGT|CAGTGATAAAGAAACCACTATTATATTAAGATGCTAATCT
 CTGGCTAGAAGGAGCCTGGGTGTTTCTTGCTAACTCACTG|GACTGTGT|CAGTGATAAAGAAACCACTATTATATTAAGATGCTAATCT


Human > Chimp
-------------
chr11:101268749-101268756

Template switch process:
F1: L ACTGGCTAGAAGGAGCCTGGGTGTTTCTTGCTAACTCACTG 1
F3:                                                  4 CAGTGATAAAGAAACCACTATTATATTAAGATGCTAATCT R
RF:   ACTGGCTAGAAGGAGCCTGGGTGTTTCTTGCTAACTCACTGGACTGTGTCAGTGATAAAGAAACCACTATTATATTAAGATGCTAATCT
RR:   TGACCGATCTTCCTCGGACCCACAAAGAACGATTGAGTGACCTGACACAGTCACTATTTCTTTGGTGATAATATAATTCTACGATTAGA
F2:                                          3 CTGACACA 2


Unidirectional alignment (log-probability: -33)
 CTGGCTAGAAGGAGCCTGGGTGTTTCTTGCTAACTCACTGacacagtc--------CAGTGATAAAGAAACCACTATTATATTAAGATGCTAATCT
 CTGGCTAGAAGGAGCCTGGGTGTTTCTTGCTAACTCACTG--------GACTGTGTCAGTGATAAAGAAACCACTATTATATTAAGATGCTAATCT

Template switch alignment (log-probability: -16.3)
 CTGGCTAGAAGGAGCCTGGGTGTTTCTTGCTAACTCACTG|ACACAGTC|CAGTGATAAAGAAACCACTATTATATTAAGATGCTAATCT
 CTGGCTAGAAGGAGCCTGGGTGTTTCTTGCTAACTCACTG|ACACAGTC|CAGTGATAAAGAAACCACTATTATATTAAGATGCTAATCT


Gorilla > Chimp
---------------
chr11:101268749-101268756

Template switch process:
F1: L ACTGGCTAGAAGGAGCCTGGGTGTTTCTTGCTAACTCACTG 1
F3:                                                  4 CAGTGATAAAGAAACCACTATTATATTAAGATGCTAATCT R
RF:   ACTGGCTAGAAGGAGCCTGGGTGTTTCTTGCTAACTCACTGGACTGTGTCAGTGATAAAGAAACCACTATTATATTAAGATGCTAATCT
RR:   TGACCGATCTTCCTCGGACCCACAAAGAACGATTGAGTGACCTGACACAGTCACTATTTCTTTGGTGATAATATAATTCTACGATTAGA
F2:                                          3 CTGACACA 2


Unidirectional alignment (log-probability: -32.5)
 CTGGCTAGAAGGAGCCTGGGTGTTTCTTGCTAACTCACTG--------acacagtcCAGTGATAAAGAAACCACTATTATATTAAGATGCTAATCT
 CTGGCTAGAAGGAGCCTGGGTGTTTCTTGCTAACTCACTGGACTGTGT--------CAGTGATAAAGAAACCACTATTATATTAAGATGCTAATCT

Template switch alignment (log-probability: -16.7)
 CTGGCTAGAAGGAGCCTGGGTGTTTCTTGCTAACTCACTG|ACACAGTC|CAGTGATAAAGAAACCACTATTATATTAAGATGCTAATCT
 CTGGCTAGAAGGAGCCTGGGTGTTTCTTGCTAACTCACTG|ACACAGTC|CAGTGATAAAGAAACCACTATTATATTAAGATGCTAATCT


Chimp > Gorilla
---------------
chr11:100768527-100768534

Template switch process:
F1: L ACTGGCTAGAAGGAGCCTGGGTGTTTCTTGCTAACTCACTG 1
F3:                                                  4 CAGTGATAAAGAAACCACTATTATATTAAGATGCTAATCT R
RF:   ACTGGCTAGAAGGAGCCTGGGTGTTTCTTGCTAACTCACTGACACAGTCCAGTGATAAAGAAACCACTATTATATTAAGATGCTAATCT
RR:   TGACCGATCTTCCTCGGACCCACAAAGAACGATTGAGTGACTGTGTCAGGTCACTATTTCTTTGGTGATAATATAATTCTACGATTAGA
F2:                                          3 TGTGTCAG 2


Unidirectional alignment (log-probability: -32.5)
 CTGGCTAGAAGGAGCCTGGGTGTTTCTTGCTAACTCACTG--------gactgtgtCAGTGATAAAGAAACCACTATTATATTAAGATGCTAATCT
 CTGGCTAGAAGGAGCCTGGGTGTTTCTTGCTAACTCACTGACACAGTC--------CAGTGATAAAGAAACCACTATTATATTAAGATGCTAATCT

Template switch alignment (log-probability: -16.7)
 CTGGCTAGAAGGAGCCTGGGTGTTTCTTGCTAACTCACTG|GACTGTGT|CAGTGATAAAGAAACCACTATTATATTAAGATGCTAATCT
 CTGGCTAGAAGGAGCCTGGGTGTTTCTTGCTAACTCACTG|GACTGTGT|CAGTGATAAAGAAACCACTATTATATTAAGATGCTAATCT


=========
Event 221
=========
Phylogenetic placement: ILS consistent
Significant comparisons: 4
Detected in comparisons: 24

Multiple sequence alignment:

    Human: GACCTCAATCAGAATTTGAACCAAATCTTTTACAGATTTGGTCTCTAGTAGATAAC
          
          
    Chimp: GACCTCAATCAGAGTTTGAAC----TCAGTAAAAGATTTGGTCTCTAGTAGATAAC
          
          
  Gorilla: GACCTCAATCAGAATTTGAAC----TCAGTAAAAGATTTGGTCTCTAGTAGATAAC
          
        ↑                      1       3    4 2                   
    Human: GACCTCAATCAGAATTTGAACCAAATCTTTTACAGATTTGGTCTCTAGTAGATAAC

  Cluster:                      [          ]                      


Orangutan: GACCTCAATCAGAATTTGAGT----TCAGTAAAAGATTTGGTCTCTAGTAGATAAC


Human > Gorilla
---------------
chr11:100162482-100162489

Template switch process:
F1: L GTTCTCCCATAATCACTGATGACCTCAATCAGAATTTGAAC 1
F3:                                                      4 AGATTTGGTCTCTAGTAGATAACACACCTCTACAATAAAA R
RF:   GTTCTCCCATAATCACTGATGACCTCAATCAGAATTTGAACCAAATCTTTTACAGATTTGGTCTCTAGTAGATAACACATCTCTACAATAAAA
RR:   CAAGAGGGTATTAGTGACTACTGGAGTTAGTCTTAAACTTGGTTTAGAAAATGTCTAAACCAGAGATCATCTATTGTGTAGAGATGTTATTTT
F2:                                                 3 AAATGACT 2


Unidirectional alignment (log-probability: -37.9)
 TTCTCCCATAATCACTGATGACCTCAATCAGAATTTGAACtcagtAAA--------AGATTTGGTCTCTAGTAGATAACACAcCTCTACAATAAAA
 TTCTCCCATAATCACTGATGACCTCAATCAGAATTTGAAC----CAAATCTTTTACAGATTTGGTCTCTAGTAGATAACACATCTCTACAATAAAA

Template switch alignment (log-probability: -27.8)
 TTCTCCCATAATCACTGATGACCTCAATCAGAATTTGAAC|TCaGTAAA|AGATTTGGTCTCTAGTAGATAACACAcCTCTACAATAAAA
 TTCTCCCATAATCACTGATGACCTCAATCAGAATTTGAAC|TCTGTAAA|AGATTTGGTCTCTAGTAGATAACACATCTCTACAATAAAA


=========
Event 222
=========
Phylogenetic placement: species tree consistent
Significant comparisons: 5
Detected in comparisons: 25

Multiple sequence alignment:

    Human: TTGTGCTTGGAGAGTGCATAAGCCTTC----ACATGGTTGAGTAATGATTTGAA
          
          
    Chimp: TTGTGCTTGGAGAGTGCATAAGCCTGAAGGCTTGTGGTTGAGTAATGATTTGAA
          
        ↑                     3    1     2  4                   
  Gorilla: TTGTGCTTGGAGAGTGCATAAGCCTTC----ACATGGTTGAGTAATGATTTGAA
          
          
    Human: TTGTGCTTGGAGAGTGCATAAGCCTTC----ACATGGTTGAGTAATGATTTGAA

  Cluster:                          [       ]                   


Orangutan: TTGTGCTTGGAGATTGCATAAGCCTTC----ACATGGTTGAGTAATGATTTGGA


Gorilla > Chimp
---------------
chr11:100432114-100432121

Template switch process:
F1: L AATATGTAAGAGCCTATTGTGCTTGGAGAGTGCATAAGCCT 1
F3:                                              4 GTGGTTGAGTAATGATTTGAACGCAAAAGAGTCTCCAGTGA R
RF:   AATATGTAAGAGCCTATTGTGCTTGGAGAGTGCATAAGCCTTCACATGGTTGAGTAATGATTTGAATGCAAAAGAGTCTCCAGTGA
RR:   TTATACATTCTCGGATAACACGAACCTCTCACGTATTCGGAAGTGTACCAACTCATTACTAAACTTACGTTTTCTCAGAGGTCACT
F2:                                    3 TTCGGAAG 2


Unidirectional alignment (log-probability: -39.3)
 ATATGTAAGAGCCTATTGTGCTTGGAGAGTGCATAAGCCT-----gaaggcttgTGGTTGAGTAATGATTTGAAcGCAAAAGAGTCTCCAGTG
 ATATGTAAGAGCCTATTGTGCTTGGAGAGTGCATAAGCCTTCACA---------TGGTTGAGTAATGATTTGAATGCAAAAGAGTCTCCAGTG

Template switch alignment (log-probability: -27.8)
 ATATGTAAGAGCCTATTGTGCTTGGAGAGTGCATAAGCCT|GAAGGCTT|gTGGTTGAGTAATGATTTGAAcGCAAAAGAGTCTCCAGTG
 ATATGTAAGAGCCTATTGTGCTTGGAGAGTGCATAAGCCT|GAAGGCTT|ATGGTTGAGTAATGATTTGAATGCAAAAGAGTCTCCAGTG


=========
Event 223
=========
Phylogenetic placement: species tree consistent
Significant comparisons: 1
Detected in comparisons: 13

Multiple sequence alignment:

    Human: GCCTTGCTGCCTACAAGTTCACTGTCTTGTTAGGGACAGTGACACAGACCCTCACCAGAACA
          
        ↑                     3   2           1     4                   
    Chimp: GCCTTGCTGCCTACAAGTTCACTGTCTTGTTAGGGAGG-GAACACAGACCCTCACCAGAACA
          
          
  Gorilla: GCCTTGCTGCCTACAAGTTGACTGTCTTGTTAGGGAGG-GAACACAGACCCTCACCAGAACA
          
          
    Human: GCCTTGCTGCCTACAAGTTCACTGTCTTGTTAGGGACAGTGACACAGACCCTCACCAGAACA

  Cluster:                                     [   ]                    


Orangutan: GCCTTGCTGCCTACAAGTTCACTGTCTTGTTAGGGAGG-GAACACAGACCCTCACCAGAACA


Chimp > Human
-------------
chr1:109885002-109885006

Template switch process:
F1: L GCCAGGCCTTGCTGCCTACAAGTTCACTGTCTTGTTAGGGA 1
F3:                                              4 ACACAGACCCTCACCAGAACAAGCTTAACACCACCGGGTG R
RF:   GCCAGGCCTTGCTGCCTACAAGTTCACTGTCTTGTTAGGGAGGGAACACAGACCCTCACCAGAACAAGCTTAACACCACCGGGTG
RR:   CGGTCCGGAACGACGGATGTTCAAGTGACAGAACAATCCCTCCCTTGTGTCTGGGAGTGGTCTTGTTCGAATTGTGGTGGCCCAC
F2:                         3 GTGAC 2


Unidirectional alignment (log-probability: -27.1)
 CCAGGCCTTGCTGCCTACAAGTTCACTGTCTTGTTAGGGAcagtG---ACACAGACCCTCACCAGAACAAGCTTAACACCACCGGGTG
 CCAGGCCTTGCTGCCTACAAGTTCACTGTCTTGTTAGGGA----GGGAACACAGACCCTCACCAGAACAAGCTTAACACCACCGGGTG

Template switch alignment (log-probability: -15.9)
 CCAGGCCTTGCTGCCTACAAGTTCACTGTCTTGTTAGGGA|CAGTG|ACACAGACCCTCACCAGAACAAGCTTAACACCACCGGGTG
 CCAGGCCTTGCTGCCTACAAGTTCACTGTCTTGTTAGGGA|CAGTG|ACACAGACCCTCACCAGAACAAGCTTAACACCACCGGGTG


=========
Event 224
=========
Phylogenetic placement: species tree consistent
Significant comparisons: 5
Detected in comparisons: 25

Multiple sequence alignment:

    Human: ttttttttttAGCTGTCGAAGCATAATGGGGGAAGCACC---TCCCCCGTTCTCCCCTTTCACCTAAA
          
          
    Chimp: ttttttttttAGCTGTCCAAGCATAATGGGGGAAGCACCATTATGCTCGTTCTCCCCTTTCACCTAAA
          
        ↑                     3      2              1     4                   
  Gorilla: ttttttttttAGCTGTCCAAGCATAATGGGGGAAGCACC---TCCCCCGTTCTCCCCTTTCACCTAAA
          
          
    Human: ttttttttttAGCTGTCGAAGCATAATGGGGGAAGCACC---TCCCCCGTTCTCCCCTTTCACCTAAA

  Cluster:                                        [      ]                    


Orangutan: ttttttttttAGCTGTCCAAGCATAATGGGGCAAGCATC---TCCCCCACTCTCCCCTTTCACCTAAA


Gorilla > Chimp
---------------
chr1:125947064-125947071

Template switch process:
F1: L TTTTTTTTTTTTAGCTGTCCAAGCATAATGGGGGAAGCACC 1
F3:                                               4 CGTTCTCCCCTTTCACCTAAAGGGGTTAGGGAAACTGGAT R
RF:   TTTTTTTTTTTTAGCTGTCCAAGCATAATGGGGGAAGCACCTCCCCCGTTCTCCCCTTTCACCTAAAGGGGTTAGGGAAACTGGAT
RR:   AAAAAAAAAAAATCGACAGGTTCGTATTACCCCCTTCGTGGAGGGGGCAAGAGGGGAAAGTGGATTTCCCCAATCCCTTTGACCTA
F2:                      3 TCGTATTA 2


Unidirectional alignment (log-probability: -30.9)
 TTTTTTTTTTTAGCTGTCCAAGCATAATGGGGGAAGCACcattatgCT----CGTTCTCCCCTTTCACCTAAAGGGGTTAGGGAAACTGGAT
 TTTTTTTTTTTAGCTGTCCAAGCATAATGGGGGAAGCAC-------CTCCCCCGTTCTCCCCTTTCACCTAAAGGGGTTAGGGAAACTGGAT

Template switch alignment (log-probability: -16.7)
 TTTTTTTTTTTAGCTGTCCAAGCATAATGGGGGAAGCACC|ATTATGCT|CGTTCTCCCCTTTCACCTAAAGGGGTTAGGGAAACTGGAT
 TTTTTTTTTTTAGCTGTCCAAGCATAATGGGGGAAGCACC|ATTATGCT|CGTTCTCCCCTTTCACCTAAAGGGGTTAGGGAAACTGGAT


=========
Event 225
=========
Phylogenetic placement: ambiguous, species tree or ILS consistent
Significant comparisons: 1234
Detected in comparisons: 1234

Multiple sequence alignment:

    Human: TGAAGCCTAGGACGCTTTCTTAGCATTTAGTGCAGAATTTTAG--------ATTGCCATCATTTTCTGAAAATTAGAA
        ↓                      13                                  24                   
        ↑                      13                                  24                   
    Chimp: TGAAGCCTAGGACGCTTTCTTGGCAA----TCTAAAATTCTGC----ACTAAATGCTATCATTTTCTGAAAATTAGAA
          
          
  Gorilla: TGAAGCCTGGGACGCTTTCTTGGCAA----TCTAAAATTCTGCACTA----AATGCTATCATTTTCTGAAAATTAGAA
        ↓                      13                                  24                   
        ↑                      13                                  24                   
    Human: TGAAGCCTAGGACGCTTTCTTAGCATTTAGTGCAGAATTTTAG--------ATTGCCATCATTTTCTGAAAATTAGAA

  Cluster:                      [                                  ]                    


Orangutan: TGAAGCCTAGGACGCTTTCTTGGCAA----TCCAAAATTCTGCACTA----AATGCTATCATTTTCTGAAAATTAGAA


Chimp > Human
-------------
chr11:124536103-124536130

Template switch process:
F1: L TATATTTCTATTTTAGTCTTTGAAGCCTAGGACGCTTTCTT 1
F3:                                                                      4 ATCATTTTCTGAAAATTAGAATCCTTTTTGATAACTTCCA R
RF:   TATATTTCTATTTTAGTCTTTGAAGCCTAGGACGCTTTCTTGGCAATCTAAAATTCTGCACTAAATGCTATCATTTTCTGAAAATTAGAATCCTTTTTGATAACTTCCA
RR:   ATATAAAGATAAAATCAGAAACTTCGGATCCTGCGAAAGAACCGTTAGATTTTAAGACGTGATTTACGATAGTAAAAGACTTTTAATCTTAGGAAAAACTATTGAAGGT
F2:                                          3 CCGTTAGATTTTAAGACGTGATTTACGA 2


Unidirectional alignment (log-probability: -60)
 ATATTTCTATTTTAGTCTTTGAAGCCTAGGACGCTTTCTTaGCAtttagtgcagaattttagAT------------------TGCcATCATTTTCTGAAAATTAGAATCCTTTTTGATAACTTCCA
 ATATTTCTATTTTAGTCTTTGAAGCCTAGGACGCTTTCTTGGCA------------------ATCTAAAATTCTGCACTAAATGCTATCATTTTCTGAAAATTAGAATCCTTTTTGATAACTTCCA

Template switch alignment (log-probability: -18.7)
 ATATTTCTATTTTAGTCTTTGAAGCCTAGGACGCTTTCTT|AGCATTTAGTGCAGAATTTTAGATTGCC|ATCATTTTCTGAAAATTAGAATCCTTTTTGATAACTTCCA
 ATATTTCTATTTTAGTCTTTGAAGCCTAGGACGCTTTCTT|AGCATTTAGTGCAGAATTTTAGATTGCC|ATCATTTTCTGAAAATTAGAATCCTTTTTGATAACTTCCA


Human > Chimp
-------------
chr11:125335098-125335125

Template switch process:
F1: L TATATTTCTATTTTAGTCTTTGAAGCCTAGGACGCTTTCTT 1
F3:                                                                      4 ATCATTTTCTGAAAATTAGAATCCTTTTTGATAACTTCCA R
RF:   TATATTTCTATTTTAGTCTTTGAAGCCTAGGACGCTTTCTTAGCATTTAGTGCAGAATTTTAGATTGCCATCATTTTCTGAAAATTAGAATCCTTTTTGATAACTTCCA
RR:   ATATAAAGATAAAATCAGAAACTTCGGATCCTGCGAAAGAATCGTAAATCACGTCTTAAAATCTAACGGTAGTAAAAGACTTTTAATCTTAGGAAAAACTATTGAAGGT
F2:                                          3 TCGTAAATCACGTCTTAAAATCTAACGG 2


Unidirectional alignment (log-probability: -60)
 ATATTTCTATTTTAGTCTTTGAAGCCTAGGACGCTTTCTTgGCA------------------ATctaaaattctgcactaaaTGCtATCATTTTCTGAAAATTAGAATCCTTTTTGATAACTTCCA
 ATATTTCTATTTTAGTCTTTGAAGCCTAGGACGCTTTCTTAGCATTTAGTGCAGAATTTTAGAT------------------TGCCATCATTTTCTGAAAATTAGAATCCTTTTTGATAACTTCCA

Template switch alignment (log-probability: -18.7)
 ATATTTCTATTTTAGTCTTTGAAGCCTAGGACGCTTTCTT|GGCAATCTAAAATTCTGCACTAAATGCT|ATCATTTTCTGAAAATTAGAATCCTTTTTGATAACTTCCA
 ATATTTCTATTTTAGTCTTTGAAGCCTAGGACGCTTTCTT|GGCAATCTAAAATTCTGCACTAAATGCT|ATCATTTTCTGAAAATTAGAATCCTTTTTGATAACTTCCA


Gorilla > Human
---------------
chr11:124536103-124536130

Template switch process:
F1: L TATATTTCTATTTTAGTCTTTGAAGCCTAGGACGCTTTCTT 1
F3:                                                                      4 ATCATTTTCTGAAAATTAGAATCCTTTTTGATAACTTCCA R
RF:   TATATTTCTATTTTAGTCTTTGAAGCCTGGGACGCTTTCTTGGCAATCTAAAATTCTGCACTAAATGCTATCATTTTCTGAAAATTAGAATCCTTTTTGATAACTTCCA
RR:   ATATAAAGATAAAATCAGAAACTTCGGACCCTGCGAAAGAACCGTTAGATTTTAAGACGTGATTTACGATAGTAAAAGACTTTTAATCTTAGGAAAAACTATTGAAGGT
F2:                                          3 CCGTTAGATTTTAAGACGTGATTTACGA 2


Unidirectional alignment (log-probability: -64.1)
 ATATTTCTATTTTAGTCTTTGAAGCCTaGGACGCTTTCTTaGCAtttagtgcagaattttagAT------------------TGCcATCATTTTCTGAAAATTAGAATCCTTTTTGATAACTTCCA
 ATATTTCTATTTTAGTCTTTGAAGCCTGGGACGCTTTCTTGGCA------------------ATCTAAAATTCTGCACTAAATGCTATCATTTTCTGAAAATTAGAATCCTTTTTGATAACTTCCA

Template switch alignment (log-probability: -24.8)
 ATATTTCTATTTTAGTCTTTGAAGCCTaGGACGCTTTCTT|AGCATTTAGTGCAGAATTTTAGATTGCC|ATCATTTTCTGAAAATTAGAATCCTTTTTGATAACTTCCA
 ATATTTCTATTTTAGTCTTTGAAGCCTGGGACGCTTTCTT|AGCATTTAGTGCAGAATTTTAGATTGCC|ATCATTTTCTGAAAATTAGAATCCTTTTTGATAACTTCCA


Human > Gorilla
---------------
chr11:124813317-124813344

Template switch process:
F1: L TATATTTCTATTTTAGTCTTTGAAGCCTGGGACGCTTTCTT 1
F3:                                                                      4 ATCATTTTCTGAAAATTAGAATCCTTTTTGATAACTTCCA R
RF:   TATATTTCTATTTTAGTCTTTGAAGCCTAGGACGCTTTCTTAGCATTTAGTGCAGAATTTTAGATTGCCATCATTTTCTGAAAATTAGAATCCTTTTTGATAACTTCCA
RR:   ATATAAAGATAAAATCAGAAACTTCGGATCCTGCGAAAGAATCGTAAATCACGTCTTAAAATCTAACGGTAGTAAAAGACTTTTAATCTTAGGAAAAACTATTGAAGGT
F2:                                          3 TCGTAAATCACGTCTTAAAATCTAACGG 2


Unidirectional alignment (log-probability: -64.1)
 ATATTTCTATTTTAGTCTTTGAAGCCTgGGACGCTTTCTTgGCA------------------ATctaaaattctgcactaaaTGCtATCATTTTCTGAAAATTAGAATCCTTTTTGATAACTTCCA
 ATATTTCTATTTTAGTCTTTGAAGCCTAGGACGCTTTCTTAGCATTTAGTGCAGAATTTTAGAT------------------TGCCATCATTTTCTGAAAATTAGAATCCTTTTTGATAACTTCCA

Template switch alignment (log-probability: -24.8)
 ATATTTCTATTTTAGTCTTTGAAGCCTgGGACGCTTTCTT|GGCAATCTAAAATTCTGCACTAAATGCT|ATCATTTTCTGAAAATTAGAATCCTTTTTGATAACTTCCA
 ATATTTCTATTTTAGTCTTTGAAGCCTAGGACGCTTTCTT|GGCAATCTAAAATTCTGCACTAAATGCT|ATCATTTTCTGAAAATTAGAATCCTTTTTGATAACTTCCA


=========
Event 226
=========
Phylogenetic placement: species tree consistent
Significant comparisons: 5
Detected in comparisons: 35

Multiple sequence alignment:

    Human: catacacacatactgttgtgtacaca----cacacaacatgCCTGTGCACAGAGCCAACAACCCTTCAAAAGTGTGCT--------------CTGGGTGTGTACCTCTGGATAAATAAGATGCATGCCAAGCCA
          
          
    Chimp: catacacacatactgttgtgtacaca----cacacaacaTGCCTGTGCACAGAGCCAACAACCCTTCAAAAGTGTGCT--------------CTGGGTGTGTACCTCTGGATAGATAAGATGCATGCCAAGCCA
          
        ↑                     3      2                                                 4                                1                       
  Gorilla: catacacacatactgttgtgtacacacatacacacaacatGCCTGTGCACAGAGCCAACAACCCTTCAAAAGTGTGCT----------------------------CTGGATAAATAAGATGCATGCCAAGCCA
          
          
    Human: catacacacatactgttgtgtacaca----cacacaacatgCCTGTGCACAGAGCCAACAACCCTTCAAAAGTGTGCT--------------CTGGGTGTGTACCTCTGGATAAATAAGATGCATGCCAAGCCA

  Cluster:                                                                               [                                  ]                   


Orangutan: CATACACACATACTGTTGTGCACACACATACACCCAACATGCCTGTGCACAGAGCCAACAACCCTTCAAAAGTGTGCTCTGGGTGTGTACCT--------------CTGCCTAAATAAGATGCATGCCAAGCCA


Gorilla > Chimp
---------------
chr11:125310010-125310017

Template switch process:
F1:                    L CATGCCTGTGCACAGAGCCAACAACCCTTCAAAAGTGTGCTCTGG 1
F3:                                                           4 CTCTGGATAGATAAGATGCATGCCAAGCCAACCCACAGATTTTCACTAGT R
RF:    GTACACACATACACACAACATGCCTGTGCACAGAGCCAACAACCCTTCAAAAGTGTGCTCTGGATAAATAAGATGCATGCCAAGCCAACCCACAGATTTTCACTAGT
RR:    CATGTGTGTATGTGTGTTGTACGGACACGTGTCTCGGTTGTTGGGAAGTTTTCACACGAGACCTATTTATTCTACGTACGGTTCGGTTGGGTGTCTAAAAGTGATCA
F2:  3 CATGTGTG 2


Unidirectional alignment (log-probability: -36.6)
 CTGTGCACAGAGCCAACAACCCTTCAAAAGTGTGctctgggtgtgtacCTCTGGATAgATAAGATGCATGCCAAGCCAACCCACAGAT
 CTGTGCACAGAGCCAACAACCCTTCAAAAGTGTG--------------CTCTGGATAAATAAGATGCATGCCAAGCCAACCCACAGAT

Template switch alignment (log-probability: -22.6)
 CTGTGCACAGAGCCAACAACCCTTCAAAAGTGTGCTCTGG|GTGTGTAC|CTCTGGATAgATAAGATGCATGCCAAGCCAACCCACAGAT
 CTGTGCACAGAGCCAACAACCCTTCAAAAGTGTGCTCTGG|GTGTGTAC|CTCTGGATAAATAAGATGCATGCCAAGCCAACCCACAGAT


=========
Event 227
=========
Phylogenetic placement: species tree consistent
Significant comparisons: 13
Detected in comparisons: 13

Multiple sequence alignment:

    Human: TCTCCTTCTCTGTCTATAACCAAGTCA----------------TTTTTGGTGCAAAAAACTGAGGTCCCTTTT
          
        ↑                      1                  3      42                        
    Chimp: TCTCCTTCTCTGTCTATAACCCTTTGA--------TCAAAAATGACTTGGTGCAAAAAACTGAGGTCCCATTT
          
          
  Gorilla: TCTCCTTCTCTGTCTATAACCCTTTGATCAAAAAT--------GACTTGGTGTAAAAAACTGAGGTCCCTTTT
        ↓                      1          3              42                        
          
    Human: TCTCCTTCTCTGTCTATAACCAAGTCA----------------TTTTTGGTGCAAAAAACTGAGGTCCCTTTT

  Cluster:                      [                              ]                   


Orangutan: TTTCCTTCTCTGTCTATAACCCTTTGATCAAATAT--------GAGTTGGTGCAAAAAACTGAGGTCCCTTTT


Chimp > Human
-------------
chr11:103531277-103531285

Template switch process:
F1: L CATCATTCCATATCTCCTTCTCTCCTTCTCTGTCTATAACC 1
F3:                                                           4 TTGGTGCAAAAAACTGAGGTCCCTTTTATGGAAAAGTGTA R
RF:   CATCATTCCATATCTCCTTCTCTCCTTCTCTGTCTATAACCCTTTGATCAAAAATGACTTGGTGCAAAAAACTGAGGTCCCATTTATGGAAAAGTGTA
RR:   GTAGTAAGGTATAGAGGAAGAGAGGAAGAGACAGATATTGGGAAACTAGTTTTTACTGAACCACGTTTTTTGACTCCAGGGTAAATACCTTTTCACAT
F2:                                                    3 TTTACTGAA 2


Unidirectional alignment (log-probability: -40.9)
 ATCATTCCATATCTCCTTCTCTCCTTCTCTGTCTATAACCaagtcattt-----------------TTGGTGCAAAAAACTGAGGTCCCtTTTATGGAAAAGTGTA
 ATCATTCCATATCTCCTTCTCTCCTTCTCTGTCTATAACC---------CTTTGATCAAAAATGACTTGGTGCAAAAAACTGAGGTCCCATTTATGGAAAAGTGTA

Template switch alignment (log-probability: -22.4)
 ATCATTCCATATCTCCTTCTCTCCTTCTCTGTCTATAACC|AAGTCATTT|TTGGTGCAAAAAACTGAGGTCCCtTTTATGGAAAAGTGTA
 ATCATTCCATATCTCCTTCTCTCCTTCTCTGTCTATAACC|AAGTCATTT|TTGGTGCAAAAAACTGAGGTCCCATTTATGGAAAAGTGTA


Gorilla > Human
---------------
chr11:103531277-103531285

Template switch process:
F1: L CATCATTCCATATCTCCTTCTCTCCTTCTCTGTCTATAACC 1
F3:                                                           4 TTGGTGCAAAAAACTGAGGTCCCTTTTATGGAAAAGTGTAGGTACTG R
RF:   CATCATTCCGTATCTCCTTCTCTCCTTCTCTGTCTATAACCCTTTGATCAAAAATGACTTGGTGTAAAAAACTGAGGTCCCTTTTATGGAAAAGTGTAGGTACTG
RR:   GTAGTAAGGCATAGAGGAAGAGAGGAAGAGACAGATATTGGGAAACTAGTTTTTACTGAACCACATTTTTTGACTCCAGGGAAAATACCTTTTCACATCCATGAC
F2:                                                    3 TTTACTGAA 2


Unidirectional alignment (log-probability: -45.2)
 ATCATTCCaTATCTCCTTCTCTCCTTCTCTGTCTATAACcaagtCaTTT-------------TTGGTGcAAAAAACTGAGGTCCCTTTTATGGAAAAGTGTA
 ATCATTCCGTATCTCCTTCTCTCCTTCTCTGTCTATAAC-----CCTTTGATCAAAAATGACTTGGTGTAAAAAACTGAGGTCCCTTTTATGGAAAAGTGTA

Template switch alignment (log-probability: -28.1)
 ATCATTCCaTATCTCCTTCTCTCCTTCTCTGTCTATAACC|AAGTCATTT|TTGGTGcAAAAAACTGAGGTCCCTTTTATGGAAAAGTGTA
 ATCATTCCGTATCTCCTTCTCTCCTTCTCTGTCTATAACC|AAGTCATTT|TTGGTGTAAAAAACTGAGGTCCCTTTTATGGAAAAGTGTA


=========
Event 228
=========
Phylogenetic placement: species tree consistent
Significant comparisons: 25
Detected in comparisons: 25

Multiple sequence alignment:

    Human: TTTAGAATAGTAATGCTTGGGTTATAAATTAGTACTGCTATCATTCAACCTATATGAT
        ↓                      1           3   24                   
          
    Chimp: TTTAGAATAGTAATGCTTGGG-----------CAGTACTATCATTCAACCTATATG--
          
        ↑                      1           3   24                   
  Gorilla: TTTAGAATAGTAATGCTTGGGTTATAAATTAGTACTGCTATCATTCAACCTATATGAT
          
          
    Human: TTTAGAATAGTAATGCTTGGGTTATAAATTAGTACTGCTATCATTCAACCTATATGAT

  Cluster:                      [              ]                    


Orangutan: TTTAGAATGGTAATGCTTGGGTTATAAATTAGTACTGCTATCATTCAACCTATATG--


Human > Chimp
-------------
chr11:103659110-103659114

Template switch process:
F1: L TGTTAAAGCAAATAATCAGGTTTAGAATAGTAATGCTTGGG 1
F3:                                                          4 CTATCATTCAACCTATATGATTAATTGAGGAGTAGG R
RF:   TGTTAAAGCAAATAATCAGGTTTAGAATAGTAATGCTTGGGTTATAAATTAGTACTGCTATCATTCAACCTATATGATTAATTGAGGAGTAGG
RR:   ACAATTTCGTTTATTAGTCCAAATCTTATCATTACGAACCCAATATTTAATCATGACGATAGTAAGTTGGATATACTAATTAACTCCTCATCC
F2:                                                     3 ATGAC 2


Unidirectional alignment (log-probability: -27.7)
 GTTAAAGCAAATAATCAGGTTTAGAATAGTAATGCTTGGGc--------AGTA---CTATCATTCAACCTATATGATTAATTGAGGAGTAGG
 GTTAAAGCAAATAATCAGGTTTAGAATAGTAATGCTTGGGTTATAAATTAGTACTGCTATCATTCAACCTATATGATTAATTGAGGAGTAGG

Template switch alignment (log-probability: -15.8)
 GTTAAAGCAAATAATCAGGTTTAGAATAGTAATGCTTGGG|CAGTA|CTATCATTCAACCTATATGATTAATTGAGGAGTAGG
 GTTAAAGCAAATAATCAGGTTTAGAATAGTAATGCTTGGG|CAGTA|CTATCATTCAACCTATATGATTAATTGAGGAGTAGG


Gorilla > Chimp
---------------
chr11:103659110-103659114

Template switch process:
F1: L TGTTAAAGCAAATAATCAGGTTTAGAATAGTAATGCTTGGG 1
F3:                                                          4 CTATCATTCAACCTATATGATTAATTGAGGAGTAGG R
RF:   TGTTAAAGCAAATAATCAGGTTTAGAATAGTAATGCTTGGGTTATAAATTAGTACTGCTATCATTCAACCTATATGATTAATTGAGGAGTAGG
RR:   ACAATTTCGTTTATTAGTCCAAATCTTATCATTACGAACCCAATATTTAATCATGACGATAGTAAGTTGGATATACTAATTAACTCCTCATCC
F2:                                                     3 ATGAC 2


Unidirectional alignment (log-probability: -26.7)
 GTTAAAGCAAATAATCAGGTTTAGAATAGTAATGCTTGGG--------cAGTA---CTATCATTCAACCTATATGATTAATTGAGGAGTAGG
 GTTAAAGCAAATAATCAGGTTTAGAATAGTAATGCTTGGGTTATAAATTAGTACTGCTATCATTCAACCTATATGATTAATTGAGGAGTAGG

Template switch alignment (log-probability: -16.3)
 GTTAAAGCAAATAATCAGGTTTAGAATAGTAATGCTTGGG|CAGTA|CTATCATTCAACCTATATGATTAATTGAGGAGTAGG
 GTTAAAGCAAATAATCAGGTTTAGAATAGTAATGCTTGGG|CAGTA|CTATCATTCAACCTATATGATTAATTGAGGAGTAGG


=========
Event 229
=========
Phylogenetic placement: species tree consistent
Significant comparisons: 35
Detected in comparisons: 35

Multiple sequence alignment:

    Human: ttgcTAAATATGTCAAAGGAACAGAGAATTGTCAATCTCTGTTAGCAAAGTGATTTTCCTAAGT
          
          
    Chimp: TTGCTAAATATGTCAAAGGAACAGAGAATTGTCAATCTCTGTTAGCAAAGTGATTTTCCTAAGT
          
        ↑                     3         1           2 4                   
  Gorilla: TTGCTAAATATGTCAAAGGAACAGAGAA-TGAC--------AGAGCAAAGTGATTTTCCTAAGT
        ↓                     3         1           2 4                   
          
    Human: ttgcTAAATATGTCAAAGGAACAGAGAATTGTCAATCTCTGTTAGCAAAGTGATTTTCCTAAGT

  Cluster:                             [             ]                    


Orangutan: ttgcTAAATATGTCAAAGGAACAGAGAA-TGAC--------AGAGCAAAGTGATTTTCCTAAGT


Gorilla > Human
---------------
chr11:30841958-30841971

Template switch process:
F1: L GTGTAATAAATTTTTGCTAAATATGTCAAAGGAACAGAGAAT 1
F3:                                                4 AGCAAAGTGATTTTCCTAAGTACATTCCTTCTTGCCACCA R
RF:   ATGTAATAAATTTTTGCTAAATATGTCAAAGGAACAGAGAATGACAGAGCAAAGTGATTTTCCTAAGTACATTCCTTCTTGCCACCA
RR:   TACATTATTTAAAAACGATTTATACAGTTTCCTTGTCTCTTACTGTCTCGTTTCACTAAAAGGATTCATGTAAGGAAGAACGGTGGT
F2:                                 3 TTGTCTCTAACTGT 2


Unidirectional alignment (log-probability: -46.5)
 GTAATAAATTTTTGCTAAATATGTCAAAGGAACAGAGAAttgtcaatctctgtT-----AGCAAAGTGATTTTCCTAAGTACATTCCTTCTTGCCACCA
 GTAATAAATTTTTGCTAAATATGTCAAAGGAACAGAGAA--------------TGACAGAGCAAAGTGATTTTCCTAAGTACATTCCTTCTTGCCACCA

Template switch alignment (log-probability: -28.6)
 GTAATAAATTTTTGCTAAATATGTCAAAGGAACAGAGAAT|TGTCAaTCTCTGTT|AGCAAAGTGATTTTCCTAAGTACATTCCTTCTTGCCACCA
 GTAATAAATTTTTGCTAAATATGTCAAAGGAACAGAGAAT|TGTCATTCTCTGTT|AGCAAAGTGATTTTCCTAAGTACATTCCTTCTTGCCACCA


Gorilla > Chimp
---------------
chr11:31248161-31248174

Template switch process:
F1: L ATGTAATAAATTTTTGCTAAATATGTCAAAGGAACAGAGAAT 1
F3:                                                4 AGCAAAGTGATTTTCCTAAGTACATTCCTTCTTGCCACCA R
RF:   ATGTAATAAATTTTTGCTAAATATGTCAAAGGAACAGAGAATGACAGAGCAAAGTGATTTTCCTAAGTACATTCCTTCTTGCCACCA
RR:   TACATTATTTAAAAACGATTTATACAGTTTCCTTGTCTCTTACTGTCTCGTTTCACTAAAAGGATTCATGTAAGGAAGAACGGTGGT
F2:                                 3 TTGTCTCTAACTGT 2


Unidirectional alignment (log-probability: -41)
 GTAATAAATTTTTGCTAAATATGTCAAAGGAACAGAGAAttgtcaatctctgtT-----AGCAAAGTGATTTTCCTAAGTACATTCCTTCTTGCCACCA
 GTAATAAATTTTTGCTAAATATGTCAAAGGAACAGAGAA--------------TGACAGAGCAAAGTGATTTTCCTAAGTACATTCCTTCTTGCCACCA

Template switch alignment (log-probability: -23.1)
 GTAATAAATTTTTGCTAAATATGTCAAAGGAACAGAGAAT|TGTCAaTCTCTGTT|AGCAAAGTGATTTTCCTAAGTACATTCCTTCTTGCCACCA
 GTAATAAATTTTTGCTAAATATGTCAAAGGAACAGAGAAT|TGTCATTCTCTGTT|AGCAAAGTGATTTTCCTAAGTACATTCCTTCTTGCCACCA


=========
Event 230
=========
Phylogenetic placement: species tree consistent
Significant comparisons: 25
Detected in comparisons: 25

Multiple sequence alignment:

    Human: TTCATTTCTGCCAGTAGTCACTCTGTCCATAGTTGTAGTGCACATAGTACCTAAGGGAAAACATTAGA
        ↓                      1             4      3     2                   
          
    Chimp: TTCATTTCTGCCAGTAGTCACACTA------TGTGTAGTGCACATAGTACCTAAGGGAAAACATTAGA
          
        ↑                      1             4      3     2                   
  Gorilla: TTCATTTCTGCCAGTAGTCACTCTGTCCATAGTTGTAGTGCACATAGTAGCTAAGGGAAAACATTAGA
          
          
    Human: TTCATTTCTGCCAGTAGTCACTCTGTCCATAGTTGTAGTGCACATAGTACCTAAGGGAAAACATTAGA

  Cluster:                      [          ]                                  


Orangutan: TTCATTTCTGCCAGTGGTCACTCTGTCCATAGTTGTAGTGCACATAGTACCTAAGGGAAAACATTAGA


Human > Chimp
-------------
chr11:31625117-31625123

Template switch process:
F1: L TCCCAGAATTCTCACATGGGTTCATTTCTGCCAGTAGTCAC 1
F3:                                                       4 GTAGTGCACATAGTACCTAAGGGAAAACATTAGAAAAAT R
RF:   TCCCAGAATTCTCACATGGGTTCATTTCTGCCAGTAGTCACTCTGTCCATAGTTGTAGTGCACATAGTACCTAAGGGAAAACATTAGAAAAAT
RR:   AGGGTCTTAAGAGTGTACCCAAGTAAAGACGGTCATCAGTGAGACAGGTATCAACATCACGTGTATCATGGATTCCCTTTTGTAATCTTTTTA
F2:                                                              3 TGTATCA 2


Unidirectional alignment (log-probability: -29.3)
 CCCAGAATTCTCACATGGGTTCATTTCTGCCAGTAGTCACaC------TAtgTGTAGTGCACATAGTACCTAAGGGAAAACATTAGAAAAAT
 CCCAGAATTCTCACATGGGTTCATTTCTGCCAGTAGTCACTCTGTCCATAGTTGTAGTGCACATAGTACCTAAGGGAAAACATTAGAAAAAT

Template switch alignment (log-probability: -16.1)
 CCCAGAATTCTCACATGGGTTCATTTCTGCCAGTAGTCAC|ACTATGT|GTAGTGCACATAGTACCTAAGGGAAAACATTAGAAAAAT
 CCCAGAATTCTCACATGGGTTCATTTCTGCCAGTAGTCAC|ACTATGT|GTAGTGCACATAGTACCTAAGGGAAAACATTAGAAAAAT


Gorilla > Chimp
---------------
chr11:31625117-31625123

Template switch process:
F1: L TCCCAGAATTCTCACATGGGTTCATTTCTGCCAGTAGTCAC 1
F3:                                                       4 GTAGTGCACATAGTACCTAAGGGAAAACATTAGAAAAAT R
RF:   TCCCAGAATTCTCACATGGGTTCATTTCTGCCAGTAGTCACTCTGTCCATAGTTGTAGTGCACATAGTAGCTAAGGGAAAACATTAGAAAAAT
RR:   AGGGTCTTAAGAGTGTACCCAAGTAAAGACGGTCATCAGTGAGACAGGTATCAACATCACGTGTATCATCGATTCCCTTTTGTAATCTTTTTA
F2:                                                              3 TGTATCA 2


Unidirectional alignment (log-probability: -33.4)
 CCCAGAATTCTCACATGGGTTCATTTCTGCCAGTAGTCACaC------TAtgTGTAGTGCACATAGTAcCTAAGGGAAAACATTAGAAAAAT
 CCCAGAATTCTCACATGGGTTCATTTCTGCCAGTAGTCACTCTGTCCATAGTTGTAGTGCACATAGTAGCTAAGGGAAAACATTAGAAAAAT

Template switch alignment (log-probability: -22.1)
 CCCAGAATTCTCACATGGGTTCATTTCTGCCAGTAGTCAC|ACTATGT|GTAGTGCACATAGTAcCTAAGGGAAAACATTAGAAAAAT
 CCCAGAATTCTCACATGGGTTCATTTCTGCCAGTAGTCAC|ACTATGT|GTAGTGCACATAGTAGCTAAGGGAAAACATTAGAAAAAT


=========
Event 231
=========
Phylogenetic placement: species tree consistent
Significant comparisons: 3
Detected in comparisons: 35

Multiple sequence alignment:

    Human: TCTTTGGTAACGGTCCTTTGGAAC---TCTGTTCTACTCTTGTACTCACTCTG
          
          
    Chimp: TCTTTGGTAACGGTCCTTTGGAAC---TCTGTTCTACTCTTGTACTCACTCTG
          
          
  Gorilla: TCTTTGGTAACGGTCCTTTGGTAGTACAGAGTTCTACTCTTGTACTCACTCTG
        ↓                      1     3    42                   
          
    Human: TCTTTGGTAACGGTCCTTTGGAAC---TCTGTTCTACTCTTGTACTCACTCTG

  Cluster:                      [       ]                      


Orangutan: TCTTTGGTAACGGTCCTTTGGAAC---TCTGTTCTACTCTTGTACTCGCTCTG


Gorilla > Human
---------------
chr11:31100276-31100282

Template switch process:
F1: L TTAAGTTTTTCAATCAGGTATCTTTGGTAACGGTCCTTTGG 1
F3:                                                    4 TTCTACTCTTGTACTCACTCTGGCTCTAAGGAGACCTAG R
RF:   TTAAGTTTTTCGATCAGTTATCTTTGGTAACGGTCCTTTGGTAGTACAGAGTTCTACTCTTGTACTCACTCTGGCTCTAAGGAGACCTAG
RR:   AATTCAAAAAGCTAGTCAATAGAAACCATTGCCAGGAAACCATCATGTCTCAAGATGAGAACATGAGTGAGACCGAGATTCCTCTGGATC
F2:                                               3 GTCTCAA 2


Unidirectional alignment (log-probability: -39.3)
 TAAGTTTTTCaATCAGgTATCTTTGGTAACGGTCCTTTGGaactcT--------GTTCTACTCTTGTACTCACTCTGGCTCTAAGGAGACCTAG
 TAAGTTTTTCGATCAGTTATCTTTGGTAACGGTCCTTTGG-----TAGTACAGAGTTCTACTCTTGTACTCACTCTGGCTCTAAGGAGACCTAG

Template switch alignment (log-probability: -27.6)
 TAAGTTTTTCaATCAGgTATCTTTGGTAACGGTCCTTTGG|AACTCTG|TTCTACTCTTGTACTCACTCTGGCTCTAAGGAGACCTAG
 TAAGTTTTTCGATCAGTTATCTTTGGTAACGGTCCTTTGG|AACTCTG|TTCTACTCTTGTACTCACTCTGGCTCTAAGGAGACCTAG


=========
Event 232
=========
Phylogenetic placement: ambiguous, species tree or ILS consistent
Significant comparisons: 124
Detected in comparisons: 1234

Multiple sequence alignment:

    Human: CACATTGTCAAAAAATA-----AAATATGCATATTTTGTGTGCATACAACACACTTTC
        ↓                          13          42                   
        ↑                     1  3            24                    
    Chimp: CACATTGTCaaaaaataaaacaaaaTATGCAT---ATGTGTGCATACAACACACTTTC
          
          
  Gorilla: CACATTGTCaaaaaataaaacaaaaTATGCAT---ATGTGTGCATACAACACACTTTC
          
        ↑                          13          42                   
    Human: CACATTGTCAAAAAATA-----AAATATGCATATTTTGTGTGCATACAACACACTTTC

  Cluster:                                 [  ]                     


Orangutan: CGCATTGTCAAAAAATAAAACAAAATATGCAT---ATGTGTGCATACAACATGCTTTC


Chimp > Human
-------------
chr11:104855126-104855136

Template switch process:
F1: L GTGTATTTTCACATTGTCAAAAAATAAAA 1
F3:                                           4 TGTGTGCATACAACACACTTTCTAATAGCAACTGAACACA R
RF:   GTGTATTTTCACATTGTCAAAAAATAAAACAAAATATGCATATGTGTGCATACAACACACTTTCTAATAGCAACTGAACACA
RR:   CACATAAAAGTGTAACAGTTTTTTATTTTGTTTTATACGTATACACACGTATGTTGTGTGAAAGATTATCGTTGACTTGTGT
F2:                                3 TTTATACGTAT 2


Unidirectional alignment (log-probability: -25.7)
 GTGTATTTTCACATTGTCAAAAAAT-----AAAATATGCATAtttTGTGTGCATACAACACACTTTCTAATAGCAACTGAACACA
 GTGTATTTTCACATTGTCAAAAAATAAAACAAAATATGCATA---TGTGTGCATACAACACACTTTCTAATAGCAACTGAACACA

Template switch alignment (log-probability: -16.4)
 GTGTATTTTCACATTGTCAAAAAATAAAA|TATGCATATTT|TGTGTGCATACAACACACTTTCTAATAGCAACTGAACACA
 GTGTATTTTCACATTGTCAAAAAATAAAA|TATGCATATTT|TGTGTGCATACAACACACTTTCTAATAGCAACTGAACACA


Human > Chimp
-------------
chr11:105129103-105129115

Template switch process:
F1: L GTGTATTTTCACATTGTCAAAAAATAAAA 1
F3:                                         4 TGTGTGCATACAACACACTTTCTAATAGCAACTGAACACA R
RF:   GTGTATTTTCACATTGTCAAAAAATAAAATATGCATATTTTGTGTGCATACAACACACTTTCTAATAGCAACTGAACACA
RR:   CACATAAAAGTGTAACAGTTTTTTATTTTATACGTATAAAACACACGTATGTTGTGTGAAAGATTATCGTTGACTTGTGT
F2:                              3 ATACGTATAAAAC 2


Unidirectional alignment (log-probability: -28.4)
 GTGTATTTTCACATTGTCAAAAAATaaaacAAAATATGCATA---TGTGTGCATACAACACACTTTCTAATAGCAACTGAACACA
 GTGTATTTTCACATTGTCAAAAAAT-----AAAATATGCATATTTTGTGTGCATACAACACACTTTCTAATAGCAACTGAACACA

Template switch alignment (log-probability: -16.7)
 GTGTATTTTCACATTGTCAAAAAATAAAA|CAAAATATGCATA|TGTGTGCATACAACACACTTTCTAATAGCAACTGAACACA
 GTGTATTTTCACATTGTCAAAAAATAAAA|CAAAATATGCATA|TGTGTGCATACAACACACTTTCTAATAGCAACTGAACACA


Human > Gorilla
---------------
chr11:104608369-104608381

Template switch process:
F1: L GGGTATTTTCACATTGTCAAAAAATAAAA 1
F3:                                         4 TGTGTGCATACAACACACTTTCTAATAGCAGCTGAACACA R
RF:   GTGTATTTTCACATTGTCAAAAAATAAAATATGCATATTTTGTGTGCATACAACACACTTTCTAATAGCAACTGAACACA
RR:   CACATAAAAGTGTAACAGTTTTTTATTTTATACGTATAAAACACACGTATGTTGTGTGAAAGATTATCGTTGACTTGTGT
F2:                              3 ATACGTATAAAAC 2


Unidirectional alignment (log-probability: -39)
 GgGTATTTTCACATTGTCAAAAAATaaaacAAAATATGCATA---TGTGTGCATACAACACACTTTCTAATAGCAgCTGAACACA
 GTGTATTTTCACATTGTCAAAAAAT-----AAAATATGCATATTTTGTGTGCATACAACACACTTTCTAATAGCAACTGAACACA

Template switch alignment (log-probability: -28.1)
 GgGTATTTTCACATTGTCAAAAAATAAAA|CAAAATATGCATA|TGTGTGCATACAACACACTTTCTAATAGCAgCTGAACACA
 GTGTATTTTCACATTGTCAAAAAATAAAA|CAAAATATGCATA|TGTGTGCATACAACACACTTTCTAATAGCAACTGAACACA


=========
Event 233
=========
Phylogenetic placement: species tree consistent
Significant comparisons: 3
Detected in comparisons: 13

Multiple sequence alignment:

    Human: atgaaaaTATTGGGTAACCCAATTCAAGTATTGAATTCAATACTTGAACAATTC-----------------------------AAGTATTGTTATCTGCTTATGTATAAAAGA
          
          
    Chimp: atgaaaaTATTGGGTAACCcaattcaagtattgaattcaatacttgaacaattcaagtattgaattcaatacttgaacaattcaagtattgTTATCTGCTTATGTATAAAAGA
          
          
  Gorilla: atgaaaaTATTGGGTAACCCAATTCA----------------------------------------------------------AGTATTGTTATCTGCTTATGTATAAAAGA
        ↓                     4  3                                                                   2 1                   
          
    Human: atgaaaaTATTGGGTAACCCAATTCAAGTATTGAATTCAATACTTGAACAATTC-----------------------------AAGTATTGTTATCTGCTTATGTATAAAAGA

  Cluster:                           [                                                        ]                            


Orangutan: atgaaaaTATTGGGTAACCCAATTCA----------------------------------------------------------AGTATTGTTATCTGCTTATGTATAAAAGA


Gorilla > Human
---------------
chr11:114477787-114477797

Template switch process:
F1: L ATAAAATTCTAGAACATGAAAATATTGGGTAACCCAATTCAAGTATTGAATT 1
F3:                                     4 CAATTCAAGTATTGTTATCTGCTTATGTATAAAAGAAAAAGAATCCC R
RF:   ATAAAATTCTAGAACATGAAAATATTGGGTAACCCAATTCAAGTATTG--TTATCTGCTTATGTATAAAAGAAAAAGAATCCC
RR:   TATTTTAAGATCTTGTACTTTTATAACCCATTGGGTTAAGTTCATAAC--AATAGACGAATACATATTTTCTTTTTCTTAGGG
F2:                                        3 AAGTTCATAAC 2


Unidirectional alignment (log-probability: -52.6)
 AACATGAAAATATTGGGTAACCCAATTcaagtattgaattcaatacttgaacaattCAAGTATTGTTATCTGCTTATGTATAAAAGAAAAA
 AACATGAAAATATTGGGTAACCCAATT-----------------------------CAAGTATTGTTATCTGCTTATGTATAAAAGAAAAA

Template switch alignment (log-probability: -30.1)
 AACATGAAAATATTGGGTAACCCAATTCAAGTATTGaaTT|CAATACTTGAA|CAATTCAAGTATTGTTATCTGCTTATGTATAAAAGAAAAA
 AACATGAAAATATTGGGTAACCCAATTCAAGTATTG--TT|CAATACTTGAA|CAATTCAAGTATTGTTATCTGCTTATGTATAAAAGAAAAA


=========
Event 234
=========
Phylogenetic placement: ambiguous, species tree or ILS consistent
Significant comparisons: 34
Detected in comparisons: 1234

Multiple sequence alignment:

    Human: AGACGGGAGAATCTCCTACTTTACAGAATCAATAACTGTAGTT--------ATACTGTCATGTCATTTTTAAACAGTTTC
          
          
    Chimp: AGACGGGAGAATCTCCTACTTGAGAGT----ATAACTACAGTT----ATTGATTCTGTAATGTCATTTTTAAACAGTTTC
          
          
  Gorilla: AGACGGGAGAATCTCCTACTTGACAGT----ATAACTACAGTTATTG----ATTCTGTAATGTCATTTTTAAACAGTTTC
        ↓                      13                                    24                   
        ↑                      13                                    24                   
    Human: AGACGGGAGAATCTCCTACTTTACAGAATCAATAACTGTAGTT--------ATACTGTCATGTCATTTTTAAACAGTTTC

  Cluster:                      [                                    ]                    


Orangutan: AGACAGGAGACTCTCCTACTTGACAGT----ATAA-CACAGTTATTG----ATTCTGTAACATCATTTTTAAACAGTTTC


Gorilla > Human
---------------
chr11:106805772-106805801

Template switch process:
F1: L TAACAAAGAGAAAAGATGGCAGACGGGAGAATCTCCTACTT 1
F3:                                                                        4 ATGTCATTTTTAAACAGTTTCCACTCTTTGTTTCTATCAT R
RF:   TAACAAAGAGAAAAGATGGCAGACGGGAGAATCTCCTACTTGACAGTATAACTACAGTTATTGATTCTGTAATGTCATTTTTAAACAGTTTCCACCCTTTGTTTCTATCAT
RR:   ATTGTTTCTCTTTTCTACCGTCTGCCCTCTTAGAGGATGAACTGTCATATTGATGTCAATAACTAAGACATTACAGTAAAAATTTGTCAAAGGTGGGAAACAAAGATAGTA
F2:                                          3 CTGTCATATTGATGTCAATAACTAAGACAT 2


Unidirectional alignment (log-probability: -61.2)
 AACAAAGAGAAAAGATGGCAGACGGGAGAATCTCCTACTTtACAGaatcaataactgtagtTATA----------------CTGTcATGTCATTTTTAAACAGTTTCCACtCTTTGTTTCTATCAT
 AACAAAGAGAAAAGATGGCAGACGGGAGAATCTCCTACTTGACAG----------------TATAACTACAGTTATTGATTCTGTAATGTCATTTTTAAACAGTTTCCACCCTTTGTTTCTATCAT

Template switch alignment (log-probability: -25.1)
 AACAAAGAGAAAAGATGGCAGACGGGAGAATCTCCTACTT|TACAGAATCAATAACTGTAGTTATACTGTC|ATGTCATTTTTAAACAGTTTCCACtCTTTGTTTCTATCAT
 AACAAAGAGAAAAGATGGCAGACGGGAGAATCTCCTACTT|TACAGAATCAATAACTGTAGTTATACTGTC|ATGTCATTTTTAAACAGTTTCCACCCTTTGTTTCTATCAT


Human > Gorilla
---------------
chr11:106635854-106635883

Template switch process:
F1: L TAACAAAGAGAAAAGATGGCAGACGGGAGAATCTCCTACTT 1
F3:                                                                        4 ATGTCATTTTTAAACAGTTTCCACCCTTTGTTTCTATCAT R
RF:   TAACAAAGAGAAAAGATGGCAGACGGGAGAATCTCCTACTTTACAGAATCAATAACTGTAGTTATACTGTCATGTCATTTTTAAACAGTTTCCACTCTTTGTTTCTATCAT
RR:   ATTGTTTCTCTTTTCTACCGTCTGCCCTCTTAGAGGATGAAATGTCTTAGTTATTGACATCAATATGACAGTACAGTAAAAATTTGTCAAAGGTGAGAAACAAAGATAGTA
F2:                                          3 ATGTCTTAGTTATTGACATCAATATGACAG 2


Unidirectional alignment (log-probability: -61.2)
 AACAAAGAGAAAAGATGGCAGACGGGAGAATCTCCTACTTgACAG----------------TATAactacagttattgattCTGTaATGTCATTTTTAAACAGTTTCCACcCTTTGTTTCTATCAT
 AACAAAGAGAAAAGATGGCAGACGGGAGAATCTCCTACTTTACAGAATCAATAACTGTAGTTATA----------------CTGTCATGTCATTTTTAAACAGTTTCCACTCTTTGTTTCTATCAT

Template switch alignment (log-probability: -25.1)
 AACAAAGAGAAAAGATGGCAGACGGGAGAATCTCCTACTT|GACAGTATAACTACAGTTATTGATTCTGTA|ATGTCATTTTTAAACAGTTTCCACcCTTTGTTTCTATCAT
 AACAAAGAGAAAAGATGGCAGACGGGAGAATCTCCTACTT|GACAGTATAACTACAGTTATTGATTCTGTA|ATGTCATTTTTAAACAGTTTCCACTCTTTGTTTCTATCAT


=========
Event 235
=========
Phylogenetic placement: ambiguous, missing/gapped/masked alignment block
Significant comparisons: 3
Detected in comparisons: 3

Multiple sequence alignment:

    Human: AATAGCTCAGAATTTGCTAGTAGACCTTAGCCATCTCACCTACAAAACCATTAT---TGTCTACCCCTCTATGACCCCGGATCCT
          
          
    Chimp: -------------------------------------------------------------------------------------
          
          
  Gorilla: AATAACTCAGAATTTGCTAGTAGACCTTAGCAATCTCACCTACAAAACCATTAT------TTGTCCCTCTATGACCCCGGatcct
        ↓                     3    2                                   1   4                   
          
    Human: AATAGCTCAGAATTTGCTAGTAGACCTTAGCCATCTCACCTACAAAACCATTAT---TGTCTACCCCTCTATGACCCCGGATCCT

  Cluster:                                                       [        ]                    


Orangutan: AATAACTCAGAATTTGCTAGTAGACCTTAGCAATCTCACCTACAAAACCATTATTGT---CTGTCCCTCTATGACCCCGGATCCT


Gorilla > Human
---------------
chr11:20507899-20507904

Template switch process:
F1: L TTGCTAGTAGACCTTAGCCATCTCACCTACAAAACCATTATT 1
F3:                                              4 CCCTCTATGACCCCGGATCCTGGCTCTCATCACTGAGAGA R
RF:   TTGCTAGTAGACCTTAGCAATCTCACCTACAAAACCATTATTTGTCCCTCTATGACCCCGGATCCTGGCTCTCATCACTGAGAGA
RR:   AACGATCATCTGGAATCGTTAGAGTGGATGTTTTGGTAATAAACAGGGAGATACTGGGGCCTAGGACCGAGAGTAGTGACTCTCT
F2:       3 CATCTG 2


Unidirectional alignment (log-probability: -31.8)
 GCTAGTAGACCTTAGCcATCTCACCTACAAAACCATTATTgtcTacCCCTCTATGACCCCGGATCCTGGCTCTCATCACTGAGAGA
 GCTAGTAGACCTTAGCAATCTCACCTACAAAACCATTATT---TGTCCCTCTATGACCCCGGATCCTGGCTCTCATCACTGAGAGA

Template switch alignment (log-probability: -22)
 GCTAGTAGACCTTAGCcATCTCACCTACAAAACCATTATT|GTCTAC|CCCTCTATGACCCCGGATCCTGGCTCTCATCACTGAGAGA
 GCTAGTAGACCTTAGCAATCTCACCTACAAAACCATTATT|GTCTAC|CCCTCTATGACCCCGGATCCTGGCTCTCATCACTGAGAGA


=========
Event 236
=========
Phylogenetic placement: species tree consistent
Significant comparisons: 13
Detected in comparisons: 13

Multiple sequence alignment:

    Human: AGACACTGATATAATGATAGTTATATCATAGCAGTAATCTCTGCCACACTGGTATATAATGATATAACTATCATTATATACCAGtgtggcagagattactgctgttcaatcttcctccaaaac
          
        ↑                     3   4                                                 1                            2                   
    Chimp: AGACACTGATATAATGATAGTTATA---------------------------------------------TCATTATATACCAGtgtggcagagattactgctgttcaatcttcctccaaaac
          
          
  Gorilla: AGACACTGATATAATGATAGTTATA---------------------------------------------TCATTATATACCAGtgtggcagagattactgctgttcaatcttcctccaaaac
        ↓                     3   4                                                 1                            2                   
          
    Human: AGACACTGATATAATGATAGTTATATCATAGCAGTAATCTCTGCCACACTGGTATATAATGATATAACTATCATTATATACCAGtgtggcagagattactgctgttcaatcttcctccaaaac

  Cluster:                          [                                           ]                                                    


Orangutan: 


Chimp > Human
-------------
chr11:10753302-10753340

Template switch process:
F1: L ATTGATGATAATTGGCAGACACTGATATAATGATAGTTATATCAT 1
F3:                                        4 TATCATTATATACCAGTGTGGCAGAGATTACTGCTGTTCAAT R
RF:   ATTGATGATAATTGGCAGACACTGATATAATGATAGTTATATCATTATATACCAGTGTGGCAGAGATTACTGCTGTTCAAT
RR:   TAACTACTATTAACCGTCTGTGACTATATTACTATCAATATAGTAATATATGGTCACACCGTCTCTAATGACGACAAGTTA
F2:                                    3 CAATATAGTAATATATGGTCACACCGTCTCTAATGACGA 2


Unidirectional alignment (log-probability: -75.6)
 TGATAATTGGCAGACACTGATATAATGATAGTTAtatcatagcagtaatctctgccacactggtatataatgatataacTATCATTATATACCAGTGTGGCAGAGATTACTGCTGTTCA
 TGATAATTGGCAGACACTGATATAATGATAGTTA---------------------------------------------TATCATTATATACCAGTGTGGCAGAGATTACTGCTGTTCA

Template switch alignment (log-probability: -20.2)
 TGATAATTGGCAGACACTGATATAATGATAGTTATATCAT|AGCAGTAATCTCTGCCACACTGGTATATAATGATATAAC|TATCATTATATACCAGTGTGGCAGAGATTACTGCTGTTCA
 TGATAATTGGCAGACACTGATATAATGATAGTTATATCAT|AGCAGTAATCTCTGCCACACTGGTATATAATGATATAAC|TATCATTATATACCAGTGTGGCAGAGATTACTGCTGTTCA


Gorilla > Human
---------------
chr11:10753302-10753340

Template switch process:
F1: L ATTGATGATAATTGGCAGACACTGATATAATGATAGTTATATCAT 1
F3:                                        4 TATCATTATATACCAGTGTGGCAGAGATTACTGCTGTTCAAT R
RF:   ATTGATGATCATTGGCAGACACTGATATAATGATAGTTATATCATTATATACCAGTGTGGCAGAGATTACTGCTGTTCAAT
RR:   TAACTACTAGTAACCGTCTGTGACTATATTACTATCAATATAGTAATATATGGTCACACCGTCTCTAATGACGACAAGTTA
F2:                                    3 CAATATAGTAATATATGGTCACACCGTCTCTAATGACGA 2


Unidirectional alignment (log-probability: -81.1)
 TGATaATTGGCAGACACTGATATAATGATAGTTAtatcatagcagtaatctctgccacactggtatataatgatataacTATCATTATATACCAGTGTGGCAGAGATTACTGCTGTTCA
 TGATCATTGGCAGACACTGATATAATGATAGTTA---------------------------------------------TATCATTATATACCAGTGTGGCAGAGATTACTGCTGTTCA

Template switch alignment (log-probability: -26.3)
 TGATaATTGGCAGACACTGATATAATGATAGTTATATCAT|AGCAGTAATCTCTGCCACACTGGTATATAATGATATAAC|TATCATTATATACCAGTGTGGCAGAGATTACTGCTGTTCA
 TGATCATTGGCAGACACTGATATAATGATAGTTATATCAT|AGCAGTAATCTCTGCCACACTGGTATATAATGATATAAC|TATCATTATATACCAGTGTGGCAGAGATTACTGCTGTTCA


=========
Event 237
=========
Phylogenetic placement: species tree consistent
Significant comparisons: 4
Detected in comparisons: 46

Multiple sequence alignment:

    Human: aaaa-------a--aaaaaaaaaGCTATC----------TTTTAAATTTCCCTTGGggctg
          
          
    Chimp: aaaa--------aaaaaaaaaaaGCTATC-----TTTTCTTTTAAATTTCCCTTGGggctg
          
          
  Gorilla: aaaa-----aaa--aaaaaaaaaGCTATCTTTTC-----TTTTAAATTTCCCTTGGGGCTG
          
        ↑                     3  1               4 2                   
    Human: aaaa-------a--aaaaaaaaaGCTATC----------TTTTAAATTTCCCTTGGggctg

  Cluster:                              [        ]                     


Orangutan: aaaaaaaaa--a--aaaaaaaaaGCTATCTTTTC-----TTTTAAATTTCCCTTGGggctg


Human > Gorilla
---------------
chr11:18069613-18069624

Template switch process:
F1: L TTAGAGTGCTAGAGCTTAAAAAAAAAAAAAAAA 1
F3:                                       4 CTTTTAAATTTCCCTTGGGGCTGGGCACAGTGGCC R
RF:   TTAGAGTGCTAGAGCTTAAAAAAAAAAAAAAAAGCTATCTTTTAAATTTCCCTTGGGGCTGGGCACAGTGGCC
RR:   AATCTCACGATCTCGAATTTTTTTTTTTTTTTTCGATAGAAAATTTAAAGGGAACCCCGACCCGTGTCACCGG
F2:                              3 TTTTCTATCGAA 2


Unidirectional alignment (log-probability: -37.6)
 TTAGAGTGCTAGAGCTTAAAAAAAAAAAAaaAAAAGCTAtctttTCTTTTAAATTTCCCTTGGGGCTGGGCACAGTGGCC------
 TTAGAGTGCTAGAGCTTAAAAAAAAAAAA--AAAAGCTA-----TCTTTTAAATTTCCCTTGGGGCTGGGCACAGTGGCCCATGCC

Template switch alignment (log-probability: -28)
 TTAGAGTGCTAGAGCTTAAAAAAAAAAAAAAAA|AAGcTAtCTTTT|CTTTTAAATTTCCCTTGGGGCTGGGCACAGTGGCC
 TTAGAGTGCTAGAGCTTAAAAAAAAAAAAAAAA|AAGATAGCTTTT|CTTTTAAATTTCCCTTGGGGCTGGGCACAGTGGCC


=========
Event 238
=========
Phylogenetic placement: species tree consistent
Significant comparisons: 3
Detected in comparisons: 13

Multiple sequence alignment:

    Human: TCCTACATTCAACCCCTCCATTGTCCAGTGGCTGGACAGGGCCACTGGTCATTCTTTA
          
          
    Chimp: TCCTACATTCAACCCCTCCATG--AGAAAGGCTGGACAGGGCCACTGGTCATTCTTTA
          
          
  Gorilla: TCCTACATTCAACCCCTCCATG--AGAAAGGCTGGACAGGGCCACTGGTCATTCTTTA
        ↓                      1       4  3     2                   
          
    Human: TCCTACATTCAACCCCTCCATTGTCCAGTGGCTGGACAGGGCCACTGGTCATTCTTTA

  Cluster:                      [      ]                            


Orangutan: NNNNNNNNNNNNNNNNNNNNNN--NNNNNNNNNNNNNNNNNNNNNNNNNNNNNNNNNN


Gorilla > Human
---------------
chr11:123647504-123647510

Template switch process:
F1: L CTTATCATCTTCTTAGGATCTCCTACATTCAACCCCTCCAT 1
F3:                                               4 TGGCTGGACAGGGCCACTGGTCATTCTTTAAAATTACTAGA R
RF:   CTTATCACCTTCTTAGGATCTCCTACATTCAACCCCTCCATGAGAAAGGCTGGACAGGGCCACTGGTCATTCTTTAAAATTACTAGA
RR:   GAATAGTGGAAGAATCCTAGAGGATGTAAGTTGGGGAGGTACTCTTTCCGACCTGTCCCGGTGACCAGTAAGAAATTTTAATGATCT
F2:                                                  3 GACCTGT 2


Unidirectional alignment (log-probability: -38)
 TTATCAtCTTCTTAGGATCTCCTACATTCAACCCCTCCAT------tgtccagtGGCTGGACAGGGCCACTGGTCATTCTTTAAAATTACTAG
 TTATCACCTTCTTAGGATCTCCTACATTCAACCCCTCCATGAGAAA--------GGCTGGACAGGGCCACTGGTCATTCTTTAAAATTACTAG

Template switch alignment (log-probability: -27.7)
 TTATCAtCTTCTTAGGATCTCCTACATTCAACCCCTCCAT|TGTCCAG|tGGCTGGACAGGGCCACTGGTCATTCTTTAAAATTACTAG
 TTATCACCTTCTTAGGATCTCCTACATTCAACCCCTCCAT|TGTCCAG|AGGCTGGACAGGGCCACTGGTCATTCTTTAAAATTACTAG


=========
Event 239
=========
Phylogenetic placement: ambiguous, missing/gapped/masked alignment block
Significant comparisons: 12
Detected in comparisons: 12

Multiple sequence alignment:

    Human: GGTATGATAATGATAACTTGTTTTGACTTGAATAAAG-TACTACATCAGTGTGGAAAAAAATT
        ↓                      13                   24                   
        ↑                      13                   24                   
    Chimp: GGTATGATAATGATAACTTGTAG-TACTTTATTCAAGTCAAAACATCAGTGTGGaaaaaaaTT
          
          
  Gorilla: 
          
          
    Human: GGTATGATAATGATAACTTGTTTTGACTTGAATAAAG-TACTACATCAGTGTGGAAAAAAATT

  Cluster:                      [                   ]                    


Orangutan: 


Chimp > Human
-------------
chr11:121307998-121308017

Template switch process:
F1: L ATGGTTAATTCTTCAACGTTGGTATGATAATGATAACTTGT 1
F3:                                                              4 ACATCAGTGTGGAAAAAAATTCTGATACATTAGCAGCTAT R
RF:   ATGGTTAATTCTTCAACGTTGGTATGATAATGATAACTTGTAGTACTTTATTCAAGTCAAAACATCAGTGTGGAAAAAAATTCTGATACATTAGCAGCTAT
RR:   TACCAATTAAGAAGTTGCAACCATACTATTACTATTGAACATCATGAAATAAGTTCAGTTTTGTAGTCACACCTTTTTTTAAGACTATGTAATCGTCGATA
F2:                                          3 TCATGAAATAAGTTCAGTTT 2


Unidirectional alignment (log-probability: -42)
 TGGTTAATTCTTCAACGTTGGTATGATAATGATAACTTGTtttgacttgaataaAGTACT--------------ACATCAGTGTGGAAAAAAATTCTGATACATTAGCAGCTAT
 TGGTTAATTCTTCAACGTTGGTATGATAATGATAACTTGT--------------AGTACTTTATTCAAGTCAAAACATCAGTGTGGAAAAAAATTCTGATACATTAGCAGCTAT

Template switch alignment (log-probability: -17.8)
 TGGTTAATTCTTCAACGTTGGTATGATAATGATAACTTGT|TTTGACTTGAATAAAGTACT|ACATCAGTGTGGAAAAAAATTCTGATACATTAGCAGCTAT
 TGGTTAATTCTTCAACGTTGGTATGATAATGATAACTTGT|TTTGACTTGAATAAAGTACT|ACATCAGTGTGGAAAAAAATTCTGATACATTAGCAGCTAT


Human > Chimp
-------------
chr11:121788725-121788744

Template switch process:
F1: L ATGGTTAATTCTTCAACGTTGGTATGATAATGATAACTTGT 1
F3:                                                              4 ACATCAGTGTGGAAAAAAATTCTGATACATTAGCAGCTAT R
RF:   ATGGTTAATTCTTCAACGTTGGTATGATAATGATAACTTGTTTTGACTTGAATAAAGTACTACATCAGTGTGGAAAAAAATTCTGATACATTAGCAGCTAT
RR:   TACCAATTAAGAAGTTGCAACCATACTATTACTATTGAACAAAACTGAACTTATTTCATGATGTAGTCACACCTTTTTTTAAGACTATGTAATCGTCGATA
F2:                                          3 AAACTGAACTTATTTCATGA 2


Unidirectional alignment (log-probability: -42)
 TGGTTAATTCTTCAACGTTGGTATGATAATGATAACTTGT--------------AGTACTttattcaagtcaaaACATCAGTGTGGAAAAAAATTCTGATACATTAGCAGCTAT
 TGGTTAATTCTTCAACGTTGGTATGATAATGATAACTTGTTTTGACTTGAATAAAGTACT--------------ACATCAGTGTGGAAAAAAATTCTGATACATTAGCAGCTAT

Template switch alignment (log-probability: -17.8)
 TGGTTAATTCTTCAACGTTGGTATGATAATGATAACTTGT|AGTACTTTATTCAAGTCAAA|ACATCAGTGTGGAAAAAAATTCTGATACATTAGCAGCTAT
 TGGTTAATTCTTCAACGTTGGTATGATAATGATAACTTGT|AGTACTTTATTCAAGTCAAA|ACATCAGTGTGGAAAAAAATTCTGATACATTAGCAGCTAT


=========
Event 240
=========
Phylogenetic placement: ambiguous, missing/gapped/masked alignment block
Significant comparisons: 2
Detected in comparisons: 2

Multiple sequence alignment:

    Human: AGATCTATATAGATT-TTTTTGAGGCATTTCTATGTCAGGAGCTATCTAAGCCTCATCTAAAAATGTTGTTTTCCT
        ↓                      1                        4         2                   
          
    Chimp: AGATCTATATAGAttttttttGAGGCAT--------------AGATCTAAGCCTCATCTAAAAATGTTGTTTTCCT
          
          
  Gorilla: ----------------------------------------------------------------------------
          
          
    Human: AGATCTATATAGATT-TTTTTGAGGCATTTCTATGTCAGGAGCTATCTAAGCCTCATCTAAAAATGTTGTTTTCCT

  Cluster:                             [              ]                               


Orangutan: ----------------------------------------------------------------------------


Human > Chimp
-------------
chr1:104885012-104885022

Template switch process:
F1: L GATTTATTTAAATAGATCTATATAGATTTTTTT 1
F3:                                                          4 TCTAAGCCTCATCTAAAAATGTTGTTTTCCTACCTTATG R
RF:   GATTTATTTAAATAGATCTATATAGATTTTTTTGAGGCATTTCTATGTCAGGAGCTATCTAAGCCTCATCTAAAAATGTTGTTTTCCTACCTTATG
RR:   CTAAATAAATTTATCTAGATATATCTAAAAAAACTCCGTAAAGATACAGTCCTCGATAGATTCGGAGTAGATTTTTACAACAAAAGGATGGAATAC
F2:                                                          3 AGATACGGAGT 2


Unidirectional alignment (log-probability: -33.5)
 GATTTATTTAAATAGATCTATATAGAtTTTTTTTGAGGCAT------------AG--ATCTAAGCCTCATCTAAAAATGTTGTTTTCCTACCTTATG
 GATTTATTTAAATAGATCTATATAGA-TTTTTTTGAGGCATTTCTATGTCAGGAGCTATCTAAGCCTCATCTAAAAATGTTGTTTTCCTACCTTATG

Template switch alignment (log-probability: -22.5)
 GATTTATTTAAATAGATCTATATAGATTTTTTT|TGAGGCaTAGA|TCTAAGCCTCATCTAAAAATGTTGTTTTCCTACCTTATG
 GATTTATTTAAATAGATCTATATAGATTTTTTT|TGAGGCTTAGA|TCTAAGCCTCATCTAAAAATGTTGTTTTCCTACCTTATG


=========
Event 241
=========
Phylogenetic placement: ambiguous, species tree consistent
Significant comparisons: 3456
Detected in comparisons: 3456

Multiple sequence alignment:

    Human: TCTACTATTCCCAAATCCTGAGCCTGTCACACTATTTCTTGAATGTGACAGGCTCAGGATTTGGGAATAGTAGA
          
          
    Chimp: TCTACTATTCCCAAATCCTGAGCCTGTCACACTATTTCTTGAGTGTGACAGGCTCAGGATTTGGGAATAGTAGA
        ↓                                  13      24                               
        ↑                     1             3       4           2                   
  Gorilla: TCTACTATTCCCAAATCCTGGGCCTGTCACACTCAAGAAATAGTGTGACAGGCTCAGGATTTGGGAATAGTAGA
        ↓                     1             3       4           2                   
        ↑                                 31       2  4                             
    Human: TCTACTATTCCCAAATCCTGAGCCTGTCACACTATTTCTTGAATGTGACAGGCTCAGGATTTGGGAATAGTAGA

  Cluster:                                  [        ]                              


Orangutan: TCTACTATTCCCAAATCCTGAGCCTGTCACACTATTTCTTGAGTGTGACAGGCTCAGGATTTGGGAATAGCAGA


Gorilla > Human
---------------
chr1:112451354-112451374

Template switch process:
F1: L CTGTCACATCTACTATTCCCAAATCCTG 1
F3:                                                  4 AATGTGACAGGCTCAGGATTTGGGAATAGTAGATGTGACAGA R
RF:   CTGTCACATCTACTATTCCCAAATCCTGGGCCTGTCACACTCAAGAAATAGTGTGACAGGCTCAGGATTTGGGAATAGTAGATGTGACAGA
RR:   GACAGTGTAGATGATAAGGGTTTAGGACCCGGACAGTGTGAGTTCTTTATCACACTGTCCGAGTCCTAAACCCTTATCATCTACACTGTCT
F2:                                          3 GTTCTTTATCACACTGTCCGA 2


Unidirectional alignment (log-probability: -40.7)
 CTGTCACATCTACTATTCCCAAATCCTGaGCCTGTCACACT------ATttcttgAaTGTGACAGGCTCAGGATTTGGGAATAGTAGATGTGACA
 CTGTCACATCTACTATTCCCAAATCCTGGGCCTGTCACACTCAAGAAAT------AGTGTGACAGGCTCAGGATTTGGGAATAGTAGATGTGACA

Template switch alignment (log-probability: -23.7)
 CTGTCACATCTACTATTCCCAAATCCTG|AGCCTGTCACACTATTTCTTG|AaTGTGACAGGCTCAGGATTTGGGAATAGTAGATGTGACA
 CTGTCACATCTACTATTCCCAAATCCTG|AGCCTGTCACACTATTTCTTG|AGTGTGACAGGCTCAGGATTTGGGAATAGTAGATGTGACA


Human > Gorilla
---------------
chr1:113859331-113859340

Template switch process:
F1: L CTGTCACATCTACTATTCCCAAATCCTGGGCCTGTCACACT 1
F3:                                                    4 TGTGACAGGCTCAGGATTTGGGAATAGTAGATGTGACAGA R
RF:   CTGTCACATCTACTATTCCCAAATCCTGAGCCTGTCACACTATTTCTTGAATGTGACAGGCTCAGGATTTGGGAATAGTAGATGTGACAGA
RR:   GACAGTGTAGATGATAAGGGTTTAGGACTCGGACAGTGTGATAAAGAACTTACACTGTCCGAGTCCTAAACCCTTATCATCTACACTGTCT
F2:                                        3 GATAAAGAAC 2


Unidirectional alignment (log-probability: -40.7)
 TGTCACATCTACTATTCCCAAATCCTGgGCCTGTCACACTcaagaaAT------AgTGTGACAGGCTCAGGATTTGGGAATAGTAGATGTGACAGA
 TGTCACATCTACTATTCCCAAATCCTGAGCCTGTCACACT------ATTTCTTGAATGTGACAGGCTCAGGATTTGGGAATAGTAGATGTGACAGA

Template switch alignment (log-probability: -22.5)
 TGTCACATCTACTATTCCCAAATCCTGgGCCTGTCACACT|CAAGAAATAG|TGTGACAGGCTCAGGATTTGGGAATAGTAGATGTGACAGA
 TGTCACATCTACTATTCCCAAATCCTGAGCCTGTCACACT|CAAGAAATAG|TGTGACAGGCTCAGGATTTGGGAATAGTAGATGTGACAGA


Gorilla > Chimp
---------------
chr1:104930638-104930658

Template switch process:
F1: L CTGTCACATCTACTATTCCCAAATCCTG 1
F3:                                                  4 AGTGTGACAGGCTCAGGATTTGGGAATAGTAGATGTGACA R
RF:   CTGTCACATCTACTATTCCCAAATCCTGGGCCTGTCACACTCAAGAAATAGTGTGACAGGCTCAGGATTTGGGAATAGTAGATGTGACA
RR:   GACAGTGTAGATGATAAGGGTTTAGGACCCGGACAGTGTGAGTTCTTTATCACACTGTCCGAGTCCTAAACCCTTATCATCTACACTGT
F2:                                          3 GTTCTTTATCACACTGTCCGA 2


Unidirectional alignment (log-probability: -35.1)
 CTGTCACATCTACTATTCCCAAATCCTGaGCCTGTCACACT------ATttcttgAGTGTGACAGGCTCAGGATTTGGGAATAGTAGATGTGACA
 CTGTCACATCTACTATTCCCAAATCCTGGGCCTGTCACACTCAAGAAAT------AGTGTGACAGGCTCAGGATTTGGGAATAGTAGATGTGACA

Template switch alignment (log-probability: -18.1)
 CTGTCACATCTACTATTCCCAAATCCTG|AGCCTGTCACACTATTTCTTG|AGTGTGACAGGCTCAGGATTTGGGAATAGTAGATGTGACA
 CTGTCACATCTACTATTCCCAAATCCTG|AGCCTGTCACACTATTTCTTG|AGTGTGACAGGCTCAGGATTTGGGAATAGTAGATGTGACA


Chimp > Gorilla
---------------
chr1:113859331-113859338

Template switch process:
F1: L CTGTCACATCTACTATTCCCAAATCCTGGGCCTGTCACACT 1
F3:                                                  4 AGTGTGACAGGCTCAGGATTTGGGAATAGTAGATGTGACA R
RF:   CTGTCACATCTACTATTCCCAAATCCTGAGCCTGTCACACTATTTCTTGAGTGTGACAGGCTCAGGATTTGGGAATAGTAGATGTGACA
RR:   GACAGTGTAGATGATAAGGGTTTAGGACTCGGACAGTGTGATAAAGAACTCACACTGTCCGAGTCCTAAACCCTTATCATCTACACTGT
F2:                                          3 TAAAGAAC 2


Unidirectional alignment (log-probability: -35.1)
 TGTCACATCTACTATTCCCAAATCCTGgGCCTGTCACACTcaagaaAT------AGTGTGACAGGCTCAGGATTTGGGAATAGTAGATGTGACA
 TGTCACATCTACTATTCCCAAATCCTGAGCCTGTCACACT------ATTTCTTGAGTGTGACAGGCTCAGGATTTGGGAATAGTAGATGTGACA

Template switch alignment (log-probability: -22.3)
 TGTCACATCTACTATTCCCAAATCCTGgGCCTGTCACACT|CAAGAAAT|AGTGTGACAGGCTCAGGATTTGGGAATAGTAGATGTGACA
 TGTCACATCTACTATTCCCAAATCCTGAGCCTGTCACACT|CAAGAAAT|AGTGTGACAGGCTCAGGATTTGGGAATAGTAGATGTGACA


=========
Event 242
=========
Phylogenetic placement: species tree consistent
Significant comparisons: 25
Detected in comparisons: 25

Multiple sequence alignment:

    Human: TTAGGCTTGGCCTGAGTGCCATGCCAGT----ACTTTGTACTTTGTGgaggtgacatg
        ↓                      1   3       4    2                   
          
    Chimp: ttaggCTTGGCCTGAGTGCCAC-AAAGTACTGACTTTGTACTTTGTGgaggtgacatg
          
        ↑                      1   3       4    2                   
  Gorilla: ttaggCTTGGCCTGAGTGCCATGCCAGT----ACTTTGTACTTTGTGgaggtgacatg
          
          
    Human: TTAGGCTTGGCCTGAGTGCCATGCCAGT----ACTTTGTACTTTGTGgaggtgacatg

  Cluster:                      [         ]                         


Orangutan: TTAGGCTTGGCCTGAGTGCCATGCCAGT----GCTTTGTACTTTGTGgaggtgacatg


Human > Chimp
-------------
chr11:20981611-20981620

Template switch process:
F1: L TAACAGGCTGGAAACATAGCTTAGGCTTGGCCTGAGTGCCA 1
F3:                                                 4 ACTTTGTACTTTGTGGAGGTGACATGATGTACCACAAACA R
RF:   TAACAGGCTGGAAACATAGCTTAGGCTTGGCCTGAGTGCCATGCCAGTACTTTGTACTTTGTGGAGGTGACATGATGTACCACAAACA
RR:   ATTGTCCGACCTTTGTATCGAATCCGAACCGGACTCACGGTACGGTCATGAAACATGAAACACCTCCACTGTACTACATGGTGTTTGT
F2:                                             3 GTCATGAAAC 2


Unidirectional alignment (log-probability: -32.9)
 AACAGGCTGGAAACATAGCTTAGGCTTGGCCTGAGTGCCAcaaagtacTG-----ACTTTGTACTTTGTGGAGGTGACATGATGTACCACAAACA
 AACAGGCTGGAAACATAGCTTAGGCTTGGCCTGAGTGCCA--------TGCCAGTACTTTGTACTTTGTGGAGGTGACATGATGTACCACAAACA

Template switch alignment (log-probability: -16.5)
 AACAGGCTGGAAACATAGCTTAGGCTTGGCCTGAGTGCCA|CAAAGTACTG|ACTTTGTACTTTGTGGAGGTGACATGATGTACCACAAACA
 AACAGGCTGGAAACATAGCTTAGGCTTGGCCTGAGTGCCA|CAAAGTACTG|ACTTTGTACTTTGTGGAGGTGACATGATGTACCACAAACA


Gorilla > Chimp
---------------
chr11:20981611-20981620

Template switch process:
F1: L TAACAGGCTGGAAACATAGCTTAGGCTTGGCCTGAGTGCCA 1
F3:                                                 4 ACTTTGTACTTTGTGGAGGTGACATGATGTACCACAAACA R
RF:   TAACAGGCTGGAAACATAGCTTAGGCTTGGCCTGAGTGCCATGCCAGTACTTTGTACTTTGTGGAGGTGACATGATGTACCACAAACA
RR:   ATTGTCCGACCTTTGTATCGAATCCGAACCGGACTCACGGTACGGTCATGAAACATGAAACACCTCCACTGTACTACATGGTGTTTGT
F2:                                             3 GTCATGAAAC 2


Unidirectional alignment (log-probability: -32.4)
 AACAGGCTGGAAACATAGCTTAGGCTTGGCCTGAGTGCCAcaaagtacTG-----ACTTTGTACTTTGTGGAGGTGACATGATGTACCACAAACA
 AACAGGCTGGAAACATAGCTTAGGCTTGGCCTGAGTGCCA--------TGCCAGTACTTTGTACTTTGTGGAGGTGACATGATGTACCACAAACA

Template switch alignment (log-probability: -17)
 AACAGGCTGGAAACATAGCTTAGGCTTGGCCTGAGTGCCA|CAAAGTACTG|ACTTTGTACTTTGTGGAGGTGACATGATGTACCACAAACA
 AACAGGCTGGAAACATAGCTTAGGCTTGGCCTGAGTGCCA|CAAAGTACTG|ACTTTGTACTTTGTGGAGGTGACATGATGTACCACAAACA


=========
Event 243
=========
Phylogenetic placement: species tree consistent
Significant comparisons: 2
Detected in comparisons: 25

Multiple sequence alignment:

    Human: GATTATTCTTATAAAACTGCCGCCATTATTATTGTtaacataacaataatatg-ataataataaataatatgataataca---taattcaaattgttattattgttatattaacaataataatgataacaGCAGCCTGGTATGCAC
        ↓                      1                  4                                                                    3                2                   
          
    Chimp: GATTATTCTTATAAAACTGCCATCATTATTATTGTtaatataacaataatatg-at----------aatatgataataaa---taattcaaattgttattattgttatattaacaataataatgataaaaGCAGCCTGGTATGCAC
          
          
  Gorilla: GATTATTCTTATAAAACTGCCATCATTATTATTGTtaatataacaataatatg-ataataataaataatatgataataaa---taattcaaattgttattattgttatattaacaataataatgataaCAGCAGCCTGGTATGCAC
          
          
    Human: GATTATTCTTATAAAACTGCCGCCATTATTATTGTtaacataacaataatatg-ataataataaataatatgataataca---taattcaaattgttattattgttatattaacaataataatgataacaGCAGCCTGGTATGCAC

  Cluster:                      []                                                                                                                          


Orangutan: GATTATTCTTATAAAACTGCCATCATTATTATTGTtaatataacaataatatgaata-------ataatatgataataaataataattcaaattgttattattgttatattaacaataataatgataaaaGCAGCCTAGTATGCAC


Human > Chimp
-------------
chr11:20495949-20495966

Template switch process:
F1: L TTCCAAGTTAAAAAAATAATGATTATTCTTATAAAACTGCC 1
F3:                                                            4 ATAACAATAATATGAT R
RF:   TTCCAAGTTAAAAAAATAATGATTATTCTTATAAAACTGCCGCCATTATTATTGTTAACATAACAATAATATGATAATAATAAATAATATGATAATACATAATTCAAATTGTTATTATTGTTATATTAACAATAATAATGAT
RR:   AAGGTTCAATTTTTTTATTACTAATAAGAATATTTTGACGGCGGTAATAATAACAATTGTATTGTTATTATACTATTATTATTTATTATACTATTATGTATTAAGTTTAACAATAATAACAATATAATTGTTATTATTACTA
F2:                                                                                                                             3 TAATTGTTATTATTACTA 2


Unidirectional alignment (log-probability: -26.3)
 TCCAAGTTAAAAAAATAATGATTATTCTTATAAAACTGCCatCATTATTATTGTTAAtATAACAATAATATGAT--------
 TCCAAGTTAAAAAAATAATGATTATTCTTATAAAACTGCCGCCATTATTATTGTTAACATAACAATAATATGATAATAATAA

Template switch alignment (log-probability: -17)
 TCCAAGTTAAAAAAATAATGATTATTCTTATAAAACTGCC|ATCATTATTATTGTTAAT|ATAACAATAATATGAT
 TCCAAGTTAAAAAAATAATGATTATTCTTATAAAACTGCC|ATCATTATTATTGTTAAT|ATAACAATAATATGAT


=========
Event 244
=========
Phylogenetic placement: ILS consistent
Significant comparisons: 1
Detected in comparisons: 16

Multiple sequence alignment:

    Human: AGAGGCAAGAGCCTGTGATCTCAGGTGACCTCAGGGTCAGGGCCGTGATGGTCCAGGCA
          
        ↑                     4              13  2                   
    Chimp: AGAGGCAAGAGCCTGTGATCT----------CAGGGTCAGGGCCGTGATGGTCCAGGCA
          
          
  Gorilla: AGAGGCAAGAGCCTGTGATCTCAGGTGACCTCAGGGTCAGGGCCGTGATGGTCCAGGCA
          
          
    Human: AGAGGCAAGAGCCTGTGATCTCAGGTGACCTCAGGGTCAGGGCCGTGATGGTCCAGGCA

  Cluster:                      [        ]                           


Orangutan: AGAGGCAAGAGCCTGTGTTCTCAGGTGACCTCAGGGTCAGGGCTGTGATGATCCAGGCA


Chimp > Human
-------------
chr11:17011410-17011413

Template switch process:
F1: L GAGAGTTGGAAGTCTTGGGCAGAGGCAAGAGCCTGTGATCTCAGG 1
F3:                                        4 CTCAGGGTCAGGGCCGTGATGGTCCAGGCAGGCACCTCCCCA R
RF:   GAGAGTTGGAAGTCTTGGGCAGAGGCAAGAGCCTGTGATCTCAGGGTCAGGGCCGTGATGGTCCAGGCAGGCACCTCCCCA
RR:   CTCTCAACCTTCAGAACCCGTCTCCGTTCTCGGACACTAGAGTCCCAGTCCCGGCACTACCAGGTCCGTCCGTGGAGGGGT
F2:                                              3 CAGT 2


Unidirectional alignment (log-probability: -25.3)
 TTGGAAGTCTTGGGCAGAGGCAAGAGCCTGTGATctcaggtgacCTCAGGGTCAGGGCCGTGATGGTCCAGGCAGGCACCTCCC
 TTGGAAGTCTTGGGCAGAGGCAAGAGCCTGTGAT----------CTCAGGGTCAGGGCCGTGATGGTCCAGGCAGGCACCTCCC

Template switch alignment (log-probability: -15.9)
 TTGGAAGTCTTGGGCAGAGGCAAGAGCCTGTGATCTCAGG|TGAC|CTCAGGGTCAGGGCCGTGATGGTCCAGGCAGGCACCTCCC
 TTGGAAGTCTTGGGCAGAGGCAAGAGCCTGTGATCTCAGG|TGAC|CTCAGGGTCAGGGCCGTGATGGTCCAGGCAGGCACCTCCC


=========
Event 245
=========
Phylogenetic placement: ambiguous, species tree consistent
Significant comparisons: 3456
Detected in comparisons: 3456

Multiple sequence alignment:

    Human: TTTTAATACACTGAGCTGATTGTACTTGGTGGTCTAACAAACTT-GCAGATTA-AAATGACAAACTGTTCACTATTGAGTC
          
          
    Chimp: TTTTAATACACTGAGCTGATTATACTTGGTGGTCTAACAAACTT-GCAGATTA-AAATGACAAACTGTTCAGTATTGAGTC
        ↓                      1  3                                   42                   
        ↑                        13                                  24                    
  Gorilla: TTTTAATTCACTGAGCTGATTGTCAT-TTTAATCT-GCAAGTTTGTTAGACCACCAAGTACAAACTGTTCAGTATTGAGTC
        ↓                        13                                  24                    
        ↑                        13                                  24                    
    Human: TTTTAATACACTGAGCTGATTGTACTTGGTGGTCTAACAAACTT-GCAGATTA-AAATGACAAACTGTTCACTATTGAGTC

  Cluster:                      [                                    ]                     


Orangutan: TTTTAATACACTGAGCTGATTGTACT---TGGTCTAACAAACTT-GCAGATTA-AAATGACAAACTGTTGAGTATTGAGTC


Gorilla > Human
---------------
chr11:25706884-25706917

Template switch process:
F1: L AATTTTGTTCCTGGGAACTTTTAATACACTGAGCTGATTGT 1
F3:                                                                            4 ACAAACTGTTCACTATTGAGTCTGTGAACACAGGGTTATT R
RF:   AATTTTGTTCCTGGGAACTTTTAATTCACTGAGCTGATTGTCATTTTAATCTGCAAGTTTGTTAGACCACCAAGTACAAACTGTTCAGTATTGAGTCTGTGAACACAGGGTTATT
RR:   TTAAAACAAGGACCCTTGAAAATTAAGTGACTCGACTAACAGTAAAATTAGACGTTCAAACAATCTGGTGGTTCATGTTTGACAAGTCATAACTCAGACACTTGTGTCCCAATAA
F2:                                          3 GTAAAATTAGACGTTCAAACAATCTGGTGGTTCA 2


Unidirectional alignment (log-probability: -82.3)
 ATTTTGTTCCTGGGAACTTTTAATaCACTGAGCTGATTGTacttggtggtctaacaaacttgcagattaaaatg----------------------------------ACAAACTGTTCAcTATTGAGTCTGTGAACACAGGGTTATT
 ATTTTGTTCCTGGGAACTTTTAATTCACTGAGCTGATTGT----------------------------------CATTTTAATCTGCAAGTTTGTTAGACCACCAAGTACAAACTGTTCAGTATTGAGTCTGTGAACACAGGGTTATT

Template switch alignment (log-probability: -31.1)
 ATTTTGTTCCTGGGAACTTTTAATaCACTGAGCTGATTGT|ACTTGGTGGTCTAACAAACTTGCAGATTAAAATG|ACAAACTGTTCAcTATTGAGTCTGTGAACACAGGGTTATT
 ATTTTGTTCCTGGGAACTTTTAATTCACTGAGCTGATTGT|ACTTGGTGGTCTAACAAACTTGCAGATTAAAATG|ACAAACTGTTCAGTATTGAGTCTGTGAACACAGGGTTATT


Human > Gorilla
---------------
chr11:25933644-25933677

Template switch process:
F1: L AATTTTGTTCCTGGGAACTTTTAATTCACTGAGCTGATTGT 1
F3:                                                                            4 ACAAACTGTTCAGTATTGAGTCTGTGAACACAGGGTTATT R
RF:   AATTTTGTTCCTGGGAACTTTTAATACACTGAGCTGATTGTACTTGGTGGTCTAACAAACTTGCAGATTAAAATGACAAACTGTTCACTATTGAGTCTGTGAACACAGGGTTATT
RR:   TTAAAACAAGGACCCTTGAAAATTATGTGACTCGACTAACATGAACCACCAGATTGTTTGAACGTCTAATTTTACTGTTTGACAAGTGATAACTCAGACACTTGTGTCCCAATAA
F2:                                          3 TGAACCACCAGATTGTTTGAACGTCTAATTTTAC 2


Unidirectional alignment (log-probability: -82.3)
 ATTTTGTTCCTGGGAACTTTTAATtCACTGAGCTGATTgtcattttaatctgcaagtttgttagaccaccaaGT----------------------------------ACAAACTGTTCAgTATTGAGTCTGTGAACACAGGGTTATT
 ATTTTGTTCCTGGGAACTTTTAATACACTGAGCTGATT----------------------------------GTACTTGGTGGTCTAACAAACTTGCAGATTAAAATGACAAACTGTTCACTATTGAGTCTGTGAACACAGGGTTATT

Template switch alignment (log-probability: -31.1)
 ATTTTGTTCCTGGGAACTTTTAATtCACTGAGCTGATTGT|CATTTTAATCTGCAAGTTTGTTAGACCACCAAGT|ACAAACTGTTCAgTATTGAGTCTGTGAACACAGGGTTATT
 ATTTTGTTCCTGGGAACTTTTAATACACTGAGCTGATTGT|CATTTTAATCTGCAAGTTTGTTAGACCACCAAGT|ACAAACTGTTCACTATTGAGTCTGTGAACACAGGGTTATT


Gorilla > Chimp
---------------
chr11:26036489-26036522

Template switch process:
F1: L GTAATTTTGTTCCTGGGAACTTTTAATACACTGAGCTGATTAT 1
F3:                                                                              4 ACAAACTGTTCAGTATTGAGTCTGTGAACACAGGGTTATT R
RF:   GTAATTTTGTTCCTGGGAACTTTTAATTCACTGAGCTGATTGTCATTTTAATCTGCAAGTTTGTTAGACCACCAAGTACAAACTGTTCAGTATTGAGTCTGTGAACACAGGGTTATT
RR:   CATTAAAACAAGGACCCTTGAAAATTAAGTGACTCGACTAACAGTAAAATTAGACGTTCAAACAATCTGGTGGTTCATGTTTGACAAGTCATAACTCAGACACTTGTGTCCCAATAA
F2:                                            3 GTAAAATTAGACGTTCAAACAATCTGGTGGTTCA 2


Unidirectional alignment (log-probability: -89.3)
 ATTTTGTTCCTGGGAACTTTTAATaCACTGAGCTGATtatacttggtggtctaacaaacttgcagattaaaaTG-----------------------------------ACAAACTGTTCAGTATTGAGTCTGTGAACACAGGGTTatt
 ATTTTGTTCCTGGGAACTTTTAATTCACTGAGCTGAT-----------------------------------TGTCATTTTAATCTGCAAGTTTGTTAGACCACCAAGTACAAACTGTTCAGTATTGAGTCTGTGAACACAGGGTT---

Template switch alignment (log-probability: -31.1)
 ATTTTGTTCCTGGGAACTTTTAATaCACTGAGCTGATTaT|ACTTGGTGGTCTAACAAACTTGCAGATTAAAATG|ACAAACTGTTCAGTATTGAGTCTGTGAACACAGGGTTATT
 ATTTTGTTCCTGGGAACTTTTAATTCACTGAGCTGATTGT|ACTTGGTGGTCTAACAAACTTGCAGATTAAAATG|ACAAACTGTTCAGTATTGAGTCTGTGAACACAGGGTTATT


Chimp > Gorilla
---------------
chr11:25933642-25933677

Template switch process:
F1: L GTAATTTTGTTCCTGGGAACTTTTAATTCACTGAGCTGATT 1
F3:                                                                              4 ACAAACTGTTCAGTATTGAGTCTGTGAACACAGGGTT R
RF:   GTAATTTTGTTCCTGGGAACTTTTAATACACTGAGCTGATTATACTTGGTGGTCTAACAAACTTGCAGATTAAAATGACAAACTGTTCAGTATTGAGTCTGTGAACACAGGGTT
RR:   CATTAAAACAAGGACCCTTGAAAATTATGTGACTCGACTAATATGAACCACCAGATTGTTTGAACGTCTAATTTTACTGTTTGACAAGTCATAACTCAGACACTTGTGTCCCAA
F2:                                            3 TGAACCACCAGATTGTTTGAACGTCTAATTTTACTG 2


Unidirectional alignment (log-probability: -85.1)
 TAATTTTGTTCCTGGGAACTTTTAATtCACTGAGCTGAT-----------------------------------TGtcattttaatctgcaagtttgttagaccaccaagtACAAACTGTTCAGTATTGAGTCTGTGAACACAGGGTT---
 TAATTTTGTTCCTGGGAACTTTTAATACACTGAGCTGATTATACTTGGTGGTCTAACAAACTTGCAGATTAAAATG-----------------------------------ACAAACTGTTCAGTATTGAGTCTGTGAACACAGGGTTATT

Template switch alignment (log-probability: -25.8)
 TAATTTTGTTCCTGGGAACTTTTAATtCACTGAGCTGATT|GTCATTTTAATCTGCAAGTTTGTTAGACCACCAAGT|ACAAACTGTTCAGTATTGAGTCTGTGAACACAGGGTT
 TAATTTTGTTCCTGGGAACTTTTAATACACTGAGCTGATT|GTCATTTTAATCTGCAAGTTTGTTAGACCACCAAGT|ACAAACTGTTCAGTATTGAGTCTGTGAACACAGGGTT


=========
Event 246
=========
Phylogenetic placement: species tree consistent
Significant comparisons: 46
Detected in comparisons: 46

Multiple sequence alignment:

    Human: CTTCTGCTGAGCTAGTGCTGGGCTGA--ACTGTGCATGAAGTCAGCAAGACAAGCACGTTTC
          
          
    Chimp: CTTCTGCTGAGCTAGTGCTGGGCTGA--ACTGTGCATGAAGTCAGCAAGACAAACACGTTTC
        ↓                      1         3  4       2                   
          
  Gorilla: CTTCTGCTGAGCTAGTGCTGGACTTCATGCACAGCATGAAGTCAGCAAGACAAACACGTTTC
          
        ↑                      1         3  4       2                   
    Human: CTTCTGCTGAGCTAGTGCTGGGCTGA--ACTGTGCATGAAGTCAGCAAGACAAGCACGTTTC

  Cluster:                      [          ]                            


Orangutan: cttctgctgagctagtgctgggctga--actgtgcatgaagtcagcaagacaaatacggttc


Human > Gorilla
---------------
chr11:19605886-19605897

Template switch process:
F1: L CAGATCCTTCAGTTATCCACCTTCTGCTGAGCTAGTGCTGG 1
F3:                                                    4 GCATGAAGTCAGCAAGACAAACACGTTTCTGCCCTCTGGG R
RF:   CAGATCCTTCAGTTATCCACCTTCTGCTGAGCTAGTGCTGGGCTGAACTGTGCATGAAGTCAGCAAGACAAGCACGTTTCTGCCCTCTGGG
RR:   GTCTAGGAAGTCAATAGGTGGAAGACGACTCGATCACGACCCGACTTGACACGTACTTCAGTCGTTCTGTTCGTGCAAAGACGGGAGACCC
F2:                                                 3 ACACGTACTTCA 2


Unidirectional alignment (log-probability: -43.5)
 AGATCCTTCAGTTATCCACCTTCTGCTGAGCTAGTGCTGGaCT------TcatgcacaGCATGAAGTCAGCAAGACAAaCACGTTTCTGCCCTCTGGG
 AGATCCTTCAGTTATCCACCTTCTGCTGAGCTAGTGCTGGGCTGAACTGT--------GCATGAAGTCAGCAAGACAAGCACGTTTCTGCCCTCTGGG

Template switch alignment (log-probability: -22.8)
 AGATCCTTCAGTTATCCACCTTCTGCTGAGCTAGTGCTGG|ACTTCATGCACA|GCATGAAGTCAGCAAGACAAaCACGTTTCTGCCCTCTGGG
 AGATCCTTCAGTTATCCACCTTCTGCTGAGCTAGTGCTGG|ACTTCATGCACA|GCATGAAGTCAGCAAGACAAGCACGTTTCTGCCCTCTGGG


Chimp > Gorilla
---------------
chr11:19605886-19605897

Template switch process:
F1: L CAGATCCTTCAGTTATCCACCTTCTGCTGAGCTAGTGCTGG 1
F3:                                                    4 GCATGAAGTCAGCAAGACAAACACGTTTCTGCCCTCTGGG R
RF:   CAGATCCTTCAGTTATCCACCTTCTGCTGAGCTAGTGCTGGGCTGAACTGTGCATGAAGTCAGCAAGACAAACACGTTTCTGCCCTCTGGG
RR:   GTCTAGGAAGTCAATAGGTGGAAGACGACTCGATCACGACCCGACTTGACACGTACTTCAGTCGTTCTGTTTGTGCAAAGACGGGAGACCC
F2:                                                 3 ACACGTACTTCA 2


Unidirectional alignment (log-probability: -38)
 AGATCCTTCAGTTATCCACCTTCTGCTGAGCTAGTGCTGGaCT------TcatgcacaGCATGAAGTCAGCAAGACAAACACGTTTCTGCCCTCTGGG
 AGATCCTTCAGTTATCCACCTTCTGCTGAGCTAGTGCTGGGCTGAACTGT--------GCATGAAGTCAGCAAGACAAACACGTTTCTGCCCTCTGGG

Template switch alignment (log-probability: -17.3)
 AGATCCTTCAGTTATCCACCTTCTGCTGAGCTAGTGCTGG|ACTTCATGCACA|GCATGAAGTCAGCAAGACAAACACGTTTCTGCCCTCTGGG
 AGATCCTTCAGTTATCCACCTTCTGCTGAGCTAGTGCTGG|ACTTCATGCACA|GCATGAAGTCAGCAAGACAAACACGTTTCTGCCCTCTGGG


=========
Event 247
=========
Phylogenetic placement: species tree consistent
Significant comparisons: 13
Detected in comparisons: 13

Multiple sequence alignment:

    Human: CAGCCCATTGAATTGCATATTTATTTGCCATGCAGAATATAATTCTGCATGCCATTCATTAGTTCTCACA
          
        ↑                                      13   4       2                   
    Chimp: CAGCCCATTGAATTGCATATTTATTTGC--------CTA-TATTCTGCATGCCATTCATTAGTTCTCACA
          
          
  Gorilla: CAGCCCATTGAATTGCATATTAATTTGC--------CTA-TATTCTGCATGCCATTCATTAGTTCTCACA
        ↓                                      13   4       2                   
          
    Human: CAGCCCATTGAATTGCATATTTATTTGCCATGCAGAATATAATTCTGCATGCCATTCATTAGTTCTCACA

  Cluster:                      [                  ]                            


Orangutan: CAGCCCATTGAATTGCATATTAATTTGC--------CTA-TATTCTGCATGCCATTCATCAGTTCTCACA


Chimp > Human
-------------
chr11:118640215-118640226

Template switch process:
F1: L TAGAGTGCCTGTGCAGCCCATTGAATTGCATATTTATTTGCC 1
F3:                                              4 ATTCTGCATGCCATTCATTAGTTCTCACAACATGCTGGAC R
RF:   TAGAGTGCCTGGGCAGCCCATTGAATTGCATATTTATTTGCCTATATTCTGCATGCCATTCATTAGTTCTCACAACATGCTGGAC
RR:   ATCTCACGGACCCGTCGGGTAACTTAACGTATAAATAAACGGATATAAGACGTACGGTAAGTAATCAAGAGTGTTGTACGACCTG
F2:                                           3 ATATAAGACGTA 2


Unidirectional alignment (log-probability: -40.1)
 GAGTGCCTGtGCAGCCCATTGAATTGCATATTTATTTGCCatgcagaaTATaATTCTGCATGCCATTCATTAGTTCTCACAACATGCTGGAC
 GAGTGCCTGGGCAGCCCATTGAATTGCATATTTATTTGCC--------TAT-ATTCTGCATGCCATTCATTAGTTCTCACAACATGCTGGAC

Template switch alignment (log-probability: -22.8)
 GAGTGCCTGtGCAGCCCATTGAATTGCATATTTATTTGCC|ATGCAGAATATA|ATTCTGCATGCCATTCATTAGTTCTCACAACATGCTGGAC
 GAGTGCCTGGGCAGCCCATTGAATTGCATATTTATTTGCC|ATGCAGAATATA|ATTCTGCATGCCATTCATTAGTTCTCACAACATGCTGGAC


Gorilla > Human
---------------
chr11:118640215-118640226

Template switch process:
F1: L CATTCCATAGAGTGCCTGTGCAGCCCATTGAATTGCATATTTATTTGCC 1
F3:                                                     4 ATTCTGCATGCCATTCATTAGTTCTCACAACATGCTGGAC R
RF:   CATTCCATAGAGTGCCTGGGCAGCCCATTGAATTGCATATTAATTTGCCTATATTCTGCATGCCATTCATTAGTTCTCACAACATGCTGGAC
RR:   GTAAGGTATCTCACGGACCCGTCGGGTAACTTAACGTATAATTAAACGGATATAAGACGTACGGTAAGTAATCAAGAGTGTTGTACGACCTG
F2:                                                  3 ATATAAGACGTA 2


Unidirectional alignment (log-probability: -44.8)
 GAGTGCCTGtGCAGCCCATTGAATTGCATATTtATTTGCCatgcagaaTATaATTCTGCATGCCATTCATTAGTTCTCACAACATGCTGGAC
 GAGTGCCTGGGCAGCCCATTGAATTGCATATTAATTTGCC--------TAT-ATTCTGCATGCCATTCATTAGTTCTCACAACATGCTGGAC

Template switch alignment (log-probability: -28.5)
 GAGTGCCTGtGCAGCCCATTGAATTGCATATTtATTTGCC|ATGCAGAATATA|ATTCTGCATGCCATTCATTAGTTCTCACAACATGCTGGAC
 GAGTGCCTGGGCAGCCCATTGAATTGCATATTAATTTGCC|ATGCAGAATATA|ATTCTGCATGCCATTCATTAGTTCTCACAACATGCTGGAC


=========
Event 248
=========
Phylogenetic placement: species tree consistent
Significant comparisons: 2
Detected in comparisons: 25

Multiple sequence alignment:

    Human: ATGATTAAGGAGGGAAGAGGAAATGGTTTTCAGAGCACACTGTTTTAAGAATAATTAACATTTTGTTTTTGTATACAGTTGGAGTTCAGTGATGATATTGTGAAGATCATT
        ↓                      1           4                                                    3    2                   
          
    Chimp: ATGATTAAGGAGGGAAGAGGACA-----CTGAGAGCACACTGTTTTAAGAATAATTAACATTTTGTTTTTGTATACAGTTGGAGTTCAGTGATGATATTGTGAAGATCATT
          
          
  Gorilla: ATGATTAAGGAGGGAAGAGGAAATGGTTTTGAGAGCACACTGTTTTAAGAATAAATAACATTTTGTTTTTGTATACAGTTGGAGTTCAGTGATGATATTGTGAAGATCATT
          
          
    Human: ATGATTAAGGAGGGAAGAGGAAATGGTTTTCAGAGCACACTGTTTTAAGAATAATTAACATTTTGTTTTTGTATACAGTTGGAGTTCAGTGATGATATTGTGAAGATCATT

  Cluster:                      [        ]                                                                               


Orangutan: ATGATTAGGGAGGGAAGAGGAAATGGTTTTGAGAGCACACTGTTTTAAGAATAATTAACATTTTGTTTTTGTATACAGTTGGAGTTCAGTGATGATATTGTGAAGATCATT


Human > Chimp
-------------
chr11:118942792-118942797

Template switch process:
F1: L CTGTTGGATCTCTGTGCTGGATGATTAAGGAGGGAAGAGGA 1
F3:                                                     4 GAGCACACTGTTTTAAGAATAATTAACATTTTGTTTTTG R
RF:   CTGTTGGATCTCTGTGCTGGATGATTAAGGAGGGAAGAGGAAATGGTTTTCAGAGCACACTGTTTTAAGAATAATTAACATTTTGTTTTTGTATACAGTTGGAGTTCAGTG
RR:   GACAACCTAGAGACACGACCTACTAATTCCTCCCTTCTCCTTTACCAAAAGTCTCGTGTGACAAAATTCTTATTAATTGTAAAACAAAAACATATGTCAACCTCAAGTCAC
F2:                                                                                                          3 AGTCAC 2


Unidirectional alignment (log-probability: -27.4)
 TGTTGGATCTCTGTGCTGGATGATTAAGGAGGGAAGAGGA---------CactgAGAGCACACTGTTTTAAGAATAATTAACATTTTGTTTTTG
 TGTTGGATCTCTGTGCTGGATGATTAAGGAGGGAAGAGGAAATGGTTTTC----AGAGCACACTGTTTTAAGAATAATTAACATTTTGTTTTTG

Template switch alignment (log-probability: -16)
 TGTTGGATCTCTGTGCTGGATGATTAAGGAGGGAAGAGGA|CACTGA|GAGCACACTGTTTTAAGAATAATTAACATTTTGTTTTTG
 TGTTGGATCTCTGTGCTGGATGATTAAGGAGGGAAGAGGA|CACTGA|GAGCACACTGTTTTAAGAATAATTAACATTTTGTTTTTG


=========
Event 249
=========
Phylogenetic placement: species tree consistent
Significant comparisons: 5
Detected in comparisons: 25

Multiple sequence alignment:

    Human: TCATTTCACCTTTCTCAAATGACAAAATG----------------------------------GCAGTCA-AAACTGCCATAAAATACACATTAAACAACAGTCACAGAACATACCACCTAATGAGTGAAGTTCT--CATGTGTTAATTTCATCTCAAATTAAGCAGTTATTTTAACTTTTCTTAA
          
          
    Chimp: TTATTTCACCTTTCTCAAATGACAAAATG------------GCTGCTCATTTTTGACAAAATGGCAGTCAAAAACTGCCATAAAATACACACTAAACAATAGTCACAGAACATACCACCTAATGAGTGAAGTTCT--CATGTGTTAATTTCATCTCAAATTAAGCAGTTATTTTAACTTTTCTTAA
          
        ↑                     4                                            1                                                                                           3        2                   
  Gorilla: TTATTTCACCTTTCTCAAATGACAAAATG----------------------------------GCAGTCAAAAACTGCCATAAAATACACACTAAACAATAGTCACAGAACATACCACCTAATGAGTGAAGTTCT----CGTGTTAATTTCATCTCAAATTAAGCAGTTATTTTAACTTTTCTTAA
          
          
    Human: TCATTTCACCTTTCTCAAATGACAAAATG----------------------------------GCAGTCA-AAACTGCCATAAAATACACATTAAACAACAGTCACAGAACATACCACCTAATGAGTGAAGTTCT--CATGTGTTAATTTCATCTCAAATTAAGCAGTTATTTTAACTTTTCTTAA

  Cluster:                              [                                ]                                                                                                                          


Orangutan: TTATTTCACCTTTCTCAAATGACAAAATGGCTGCTCATCTG------------------------TGTCAAAAACTGCCATAAAATACACACTAAACAACAGTCACAGACAATACCACCTAATGAGTGAAGTTCTCA--TGTGTTAATTTAATCTCAAATTGAGCAGTTACTTTAACTTTTCTTAA


Gorilla > Chimp
---------------
chr11:119221731-119221740

Template switch process:
F1: L CAAAATAGTACTTTATTTCACCTTTCTCAAATGACAAAATGGC 1
F3:                                4 TGACAAAATGGCAGTCAAAAACTGCCATAAAATACACACTAAACAATAGT R
RF:   CAAAATAGTACTTTATTTCACCTTTCTCAAATGACAAAATGGCAGTCAAAAACTGCCATAAAATACACACTAAACAATAGTCACAGAACATACCACCTAATGAGTGAAGTTCTCGTGTTAATTTCATCTCAAATTAAGCA
RR:   GTTTTATCATGAAATAAAGTGGAAAGAGTTTACTGTTTTACCGTCAGTTTTTGACGGTATTTTATGTGTGATTTGTTATCAGTGTCTTGTATGGTGGATTACTCACTTCAAGAGCACAATTAAAGTAGAGTTTAATTCGT
F2:                                                                                                                                   3 TTTTACTCGT 2


Unidirectional alignment (log-probability: -42.5)
 AATAGTACTTTATTTCACCTTTCTCAAATGACAAAAtggctgctcatttttgacaaaaTGGCAGTCAAAAACTGCCATAAAATACACACT
 AATAGTACTTTATTTCACCTTTCTCAAATGACAAAA----------------------TGGCAGTCAAAAACTGCCATAAAATACACACT

Template switch alignment (log-probability: -28.3)
 AATAGTACTTTATTTCACCTTTCTCAAATGACAAAATGGC|TGCTcAtTTT|TGACAAAATGGCAGTCAAAAACTGCCATAAAATACACACT
 AATAGTACTTTATTTCACCTTTCTCAAATGACAAAATGGC|TGCTTAATTT|TGACAAAATGGCAGTCAAAAACTGCCATAAAATACACACT


=========
Event 250
=========
Phylogenetic placement: species tree consistent
Significant comparisons: 1
Detected in comparisons: 13

Multiple sequence alignment:

    Human: TTTGATATATCCCTCTATAGTAGGCATCATCTGAAAGAGATGACT------ACtttttt-ttttttttttttttt
          
        ↑                     3        1           2             4                   
    Chimp: TTTGATATATCCCTCTATAGTAGGCATC-TCTT--TCAGATGCCT------ACtttttttttttttttttttttt
          
          
  Gorilla: TTTGATATATCCCTCTATAGTAGGCATC-TCTT--TCAGATGCCt------------tttttttttttttttttt
          
          
    Human: TTTGATATATCCCTCTATAGTAGGCATCATCTGAAAGAGATGACT------ACtttttt-ttttttttttttttt

  Cluster:                             [             ]                               


Orangutan: TTTGATATATCCCTCTATAGTAGGCATC-TCTT--TCAGACGCCTACtttt---------ttttttttttttttt


Chimp > Human
-------------
chr11:123319550-123319568

Template switch process:
F1: L TCCCCCTTGAAATTTTGATATATCCCTCTATAGTAGGCATC 1
F3:                                                           4 TTTTTTTTTTTTTTTTTTTTTTTGAGACAGAGTCT R
RF:   TCCCCCTTGAAATTTTGATATATCCCTCTATAGTAGGCATCTCTTTCAGATGCCTACTTTTTTTTTTTTTTTTTTTTTTTTGAGACAGAGTCT
RR:   AGGGGGAACTTTAAAACTATATAGGGAGATATCATCCGTAGAGAAAGTCTACGGATGAAAAAAAAAAAAAAAAAAAAAAAACTCTGTCTCAGA
F2:                                 3 CATCAGTAGAGAAAGTCTA 2


Unidirectional alignment (log-probability: -49.3)
 CCCCCTTGAAATTTTGATATATCCCTCTATAGTAGGCATC-----------------atctgaaagagatgactacTTTTTTTTTTTTTTTTTTTTTTTGAGACAGAGTCT
 CCCCCTTGAAATTTTGATATATCCCTCTATAGTAGGCATCTCTTTCAGATGCCTACT-------------------TTTTTTTTTTTTTTTTTTTTTTTGAGACAGAGTCT

Template switch alignment (log-probability: -23.5)
 CCCCCTTGAAATTTTGATATATCCCTCTATAGTAGGCATC|ATCTGAAAGAGATGaCTAC|TTTTTTTTTTTTTTTTTTTTTTTGAGACAGAGTCT
 CCCCCTTGAAATTTTGATATATCCCTCTATAGTAGGCATC|ATCTGAAAGAGATGCCTAC|TTTTTTTTTTTTTTTTTTTTTTTGAGACAGAGTCT


=========
Event 251
=========
Phylogenetic placement: species tree consistent
Significant comparisons: 35
Detected in comparisons: 35

Multiple sequence alignment:

    Human: TGAACATAAAAATGATTAAAGTAGATACAGCCATCTACTTTGATATGCCCTATATCTTTT
          
          
    Chimp: TGAACATAAAAATGATTAAAGTAGATACAGCTATCTACTTTGATATGCCCTATATCTTTT
          
        ↑                     3            1   2  4                   
  Gorilla: TGAACATAAAAATGATTAAAGTAGAT------AGCTGACTTGATATGCCCTATATCTTTT
        ↓                     3            1   2  4                   
          
    Human: TGAACATAAAAATGATTAAAGTAGATACAGCCATCTACTTTGATATGCCCTATATCTTTT

  Cluster:                           [           ]                    


Orangutan: TGAACATAAAAATGATTAAAGTAGAC------AGCCAATTTGATATGCTCTATATCTTTT


Gorilla > Human
---------------
chr11:12999172-12999183

Template switch process:
F1: L ATTAAGTGAATGAGATGAACATAAAAATGATTAAAGTAGATA 1
F3:                                                 4 TTGATATGCCCTATATCTTTTAGTAATTGGCCAAAGTTTC R
RF:   ATTAAGTGAATGAGATGAACATAAAAATGATTAAAGTAGATAGCTGACTTGATATGCCCTATATCTTTTAGTAATTGGCCAAAGTTTC
RR:   TAATTCACTTACTCTACTTGTATTTTTACTAATTTCATCTATCGACTGAACTATACGGGATATAGAAAATCATTAACCGGTTTCAAAG
F2:                                   3 TCATCTACCGAC 2


Unidirectional alignment (log-probability: -36.7)
 TAAGTGAATGAGATGAACATAAAAATGATTAAAGTAGAT-----ACagccatctactTTGATATGCCCTATATCTTTTAGTAATTGGCCAAAGTTTC
 TAAGTGAATGAGATGAACATAAAAATGATTAAAGTAGATAGCTGAC-----------TTGATATGCCCTATATCTTTTAGTAATTGGCCAAAGTTTC

Template switch alignment (log-probability: -22.8)
 TAAGTGAATGAGATGAACATAAAAATGATTAAAGTAGATA|CAGCcATCTACT|TTGATATGCCCTATATCTTTTAGTAATTGGCCAAAGTTTC
 TAAGTGAATGAGATGAACATAAAAATGATTAAAGTAGATA|CAGCTATCTACT|TTGATATGCCCTATATCTTTTAGTAATTGGCCAAAGTTTC


Gorilla > Chimp
---------------
chr11:13171212-13171223

Template switch process:
F1: L ATTAAGTGAATGAGATGAACATAAAAATGATTAAAGTAGATA 1
F3:                                                 4 TTGATATGCCCTATATCTTTTAGTAATTGGCCAAAGTTTC R
RF:   ATTAAGTGAATGAGATGAACATAAAAATGATTAAAGTAGATAGCTGACTTGATATGCCCTATATCTTTTAGTAATTGGCCAAAGTTTC
RR:   TAATTCACTTACTCTACTTGTATTTTTACTAATTTCATCTATCGACTGAACTATACGGGATATAGAAAATCATTAACCGGTTTCAAAG
F2:                                   3 TCATCTATCGAC 2


Unidirectional alignment (log-probability: -36.7)
 TAAGTGAATGAGATGAACATAAAAATGATTAAAGTAGAT-----ACagctatctactTTGATATGCCCTATATCTTTTAGTAATTGGCCAAAGTTTC
 TAAGTGAATGAGATGAACATAAAAATGATTAAAGTAGATAGCTGAC-----------TTGATATGCCCTATATCTTTTAGTAATTGGCCAAAGTTTC

Template switch alignment (log-probability: -17.3)
 TAAGTGAATGAGATGAACATAAAAATGATTAAAGTAGATA|CAGCTATCTACT|TTGATATGCCCTATATCTTTTAGTAATTGGCCAAAGTTTC
 TAAGTGAATGAGATGAACATAAAAATGATTAAAGTAGATA|CAGCTATCTACT|TTGATATGCCCTATATCTTTTAGTAATTGGCCAAAGTTTC


=========
Event 252
=========
Phylogenetic placement: species tree consistent
Significant comparisons: 2
Detected in comparisons: 25

Multiple sequence alignment:

    Human: CCTCTTTTCCAGCCCCGCTCCC----------------------------------------GCGCTGCCGCCGGAGAGGGACTCGGGGCGCAGCCGCCCCGCCTCTGCCGGGGCCCCAGGAGGAATCTAAGAAAAGAGAGATGGAGGGAGGAAATGGCATCGCTTCAGGAAGGGGCAGGACCTCCAGGACC
        ↓                     4                                                 1                                                                                             3       2                   
          
    Chimp: CCTCTTTTCCAGCCCCGCTCCC--------------------GCGCTGCCTGCCCGAAGCCCGCGCTGCCGCCGGAGAGGGACTCGGGGCGCAGCCGCCCCGCCTCTGCCGGGTCCCCAGGAGGAATCTAAGAAAAGAGAGATGGAGGGAGGAAATGGCATCGCTTCAGGAAGGGGCAGGACCTCCAGGACC
          
          
  Gorilla: CCTCTTTTCCAGCCCCGCTCCCGCGCTGCCTGCCCGAAGCCC--------------------GCGCTGCCGCCGGAGAGGGACTCGGGGCGCAGCCGCCCCGCCTCTGCCGGGGCCCCAGGAGGAATCTAAGAAAGGAGAGATGGAGGGAGGAAATGGCATCGCTTCAGGAAGGGGCAGGAC-CCCAGGACC
          
          
    Human: CCTCTTTTCCAGCCCCGCTCCC----------------------------------------GCGCTGCCGCCGGAGAGGGACTCGGGGCGCAGCCGCCCCGCCTCTGCCGGGGCCCCAGGAGGAATCTAAGAAAAGAGAGATGGAGGGAGGAAATGGCATCGCTTCAGGAAGGGGCAGGACCTCCAGGACC

  Cluster:                       [                                      ]                                                                                                                                 


Orangutan: CCTCTTTTCCAGCCCCGCTCCCGCGCTGCCTGCCCGAAGCCC--------------------GCGCTGCCGCCGGAGAGGGACTCGGGGCCCAGCCGCCCCGCCTCTGCCGGGGCCCCAGGAGGAATCTAAGAAAGGAGAGATGGAGGGAGGAAATGGCATCGCTTCAGGAAGGGGCAGGACCTCCAGGACC


Human > Chimp
-------------
chr11:123491696-123491704

Template switch process:
F1: L GCGGGGCGGCTCCCGGCGCCCTCTTTTCCAGCCCCGCTCCCGCGCTGCC 1
F3:                                       4 CCCGCGCTGCCGCCGGAGAGGGACTCGGGGCGCAGCCGCCCCG R
RF:   GCGGGGCGGCTCCCGGCGCCCTCTTTTCCAGCCCCGCTCCCGCGCTGCCGCCGGAGAGGGACTCGGGGCGCAGCCGCCCCGCCTCTGCCGGGGCCCCAGGAGGAATCTAAGAAAAGAGAGATGGAGGGAGGAAATGGCATCGCTTCAGGAA
RR:   CGCCCCGCCGAGGGCCGCGGGAGAAAAGGTCGGGGCGAGGGCGCGACGGCGGCCTCTCCCTGAGCCCCGCGTCGGCGGGGCGGAGACGGCCCCGGGGTCCTCCTTAGATTCTTTTCTCTCTACCTCCCTCCTTTACCGTAGCGAAGTCCTT
F2:                                                                                                                                               3 GAAGCCCGT 2


Unidirectional alignment (log-probability: -39.7)
 CTCCCGGCGCCCTCTTTTCCAGCCCCGCTCCCGCGCTgcctgcccgaagcccgcgctGCCGCCGGAGAGGGACTCGGGGCGCAGCCGCC
 CTCCCGGCGCCCTCTTTTCCAGCCCCGCTCCCGCGCT--------------------GCCGCCGGAGAGGGACTCGGGGCGCAGCCGCC

Template switch alignment (log-probability: -28.6)
 CTCCCGGCGCCCTCTTTTCCAGCCCCGCTCCCGCGCTGCC|TgCCcGAAG|CCCGCGCTGCCGCCGGAGAGGGACTCGGGGCGCAGCCGCC
 CTCCCGGCGCCCTCTTTTCCAGCCCCGCTCCCGCGCTGCC|TTCCTGAAG|CCCGCGCTGCCGCCGGAGAGGGACTCGGGGCGCAGCCGCC


=========
Event 253
=========
Phylogenetic placement: species tree consistent
Significant comparisons: 6
Detected in comparisons: 46

Multiple sequence alignment:

    Human: GTGGGCTGGGCCATGGCTCTG--TGTCCTTAG-----AGAGTTATGAGACTTGACTGAGCCCCCGTTGGGACTGCTGTGAGAAAGAAGCGGGATAACATATTATAAACAATAGCATCTGCAGCTGGAGTGATGT
          
          
    Chimp: GTGGGCTGGGCCATGGCTCTG--TGTCCTTAG-----AGAGTTATGAGACTTGTCTGAGCCCCCGTTGGGACTGCTGTGAGAAAGAAGCGGGATAACACATTATAAACAATAGCATCTGCAGCTGGAGTGATGT
        ↓                                        4         1                                                            3   2                   
          
  Gorilla: GTGGGCTGGGCCATGGCTCTG----TTATGAGAGCTATGAGTTATGAGACTTGTCTGAGCCCCCGTTGGGACTGCTGTGAGAAAGAAGCGGGATAACATATTATAAACAATAGCATCTGCAGCTGGAGTGATGT
          
          
    Human: GTGGGCTGGGCCATGGCTCTG--TGTCCTTAG-----AGAGTTATGAGACTTGACTGAGCCCCCGTTGGGACTGCTGTGAGAAAGAAGCGGGATAACATATTATAAACAATAGCATCTGCAGCTGGAGTGATGT

  Cluster:                      [               ]                                                                                               


Orangutan: GTGGGCTGGGCCATGGCTCTGTG--TCCTTAG-----AGAGTTATCAGACTTGTCTGAGCCCCCGTTGGGAATGCTGTGAGAAAGAAGCGGGATAACATATTATAAATAATAGCATCTGCAGCTGGAGTAATGT


Chimp > Gorilla
---------------
chr11:122843171-122843175

Template switch process:
F1: L ACACCAGAGTCCTGGGGAGTGTGGGCTGGGCCATGGCTCT-------------GTTATGAGA 1
F3:                                                    4 GAGTTATGAGACTTGTCTGAGCCCCCGTTGGGACTGCTGT R
RF:   ACACCAGAGTCCTGGGGAGTGTGGGCTGGGCCATGGCTCTGTGTCCTTAGAGAGTTATGAGACTTGTCTGAGCCCCCGTTGGGACTGCTGTGAGAAAGAAGCGGGATAACACATTATAAACAATAGC
RR:   TGTGGTCTCAGGACCCCTCACACCCGACCCGGTACCGAGACACAGGAATCTCTCAATACTCTGAACAGACTCGGGGGCAACCCTGACGACACTCTTTCTTCGCCCTATTGTGTAATATTTGTTATCG
F2:                                                                                                                           3 TATCG 2


Unidirectional alignment (log-probability: -38.4)
 TCCTGGGGAGTGTGGGCTGGGCCATGGCTCTGT---------tatgagagctatGAGTTATGAGACTTGTCTGAGCCCCCGTTGGGACTGCTGT
 TCCTGGGGAGTGTGGGCTGGGCCATGGCTCTGTGTCCTTAGA------------GAGTTATGAGACTTGTCTGAGCCCCCGTTGGGACTGCTGT

Template switch alignment (log-probability: -27)
 TCCTGGGGAGTGTGGGCTGGGCCATGGCTCT-------------GTTATGAGA|GCTAT|GAGTTATGAGACTTGTCTGAGCCCCCGTTGGGACTGCTGT
 TCCTGGGGAGTGTGGGCTGGGCCATGGCTCTGTGTCCTTAGAGAGTTATGAGA|GCTAT|GAGTTATGAGACTTGTCTGAGCCCCCGTTGGGACTGCTGT


=========
Event 254
=========
Phylogenetic placement: ambiguous, species tree or ILS consistent
Significant comparisons: 1256
Detected in comparisons: 1256

Multiple sequence alignment:

    Human: AGCGAAACCTCTAGTTCTGATAACAAGCATGTGGGCTCAT--GTGTTATCAGTGCAGCAGAGAATGTCA
        ↓                          13                24                        
        ↑                      1      3               4  2                     
    Chimp: AGCGAAACCTCTAGTTCTGATCAC--ACATGAGCCCACATGCTTGTTACCAGTGCAGCAGAGAATGTCA
        ↓                      1      3               4  2                     
        ↑                          13                24                        
  Gorilla: AGCGAAACCTCTAGTTCTGATAACAAGCATGTGGGCTCAT--GTGTTATCAGTGCAGCAGAGAATGTCA
          
          
    Human: AGCGAAACCTCTAGTTCTGATAACAAGCATGTGGGCTCAT--GTGTTATCAGTGCAGCAGAGAATGTCA

  Cluster:                      [                          ]                   


Orangutan: AGCGAAACCTCTAGTTCTGATAACAAGCATGTGGGCTCAT--GCGTTATCAGTACAGCAGAGAATGTCA


Chimp > Human
-------------
chr11:13415183-13415202

Template switch process:
F1: L GTCAGGGCAAGATGTGGCCCAGCGAAACCTCTAGTTCTGAT 1
F3:                                                              4 TGTTATCAGTGCAGCAGAGAATGTCACTGGGACTTCCAGACGGAGG R
RF:   GTCAGGGCAAGATGTGGCCCAGCGAAACCTCTAGTTCTGATCACACATGAGCCCACATGCTTGTTACCAGTGCAGCAGAGAATGTCACTGGGACTTCCAGACGGAGG
RR:   CAGTCCCGTTCTACACCGGGTCGCTTTGGAGATCAAGACTAGTGTGTACTCGGGTGTACGAACAATGGTCACGTCGTCTCTTACAGTGACCCTGAAGGTCTGCCTCC
F2:                                              3 GTACTCGGGTGTACGAACAA 2


Unidirectional alignment (log-probability: -51.1)
 TCAGGGCAAGATGTGGCCCAGCGAAACCTCTAGTTCTGATaACAagcatgtgggctCATG------------TGTTAtCAGTGCAGCAGAGAATGTCACTGGGACTTCCAGA
 TCAGGGCAAGATGTGGCCCAGCGAAACCTCTAGTTCTGATCACA------------CATGAGCCCACATGCTTGTTACCAGTGCAGCAGAGAATGTCACTGGGACTTCCAGA

Template switch alignment (log-probability: -23.9)
 TCAGGGCAAGATGTGGCCCAGCGAAACCTCTAGTTCTGAT|AACAAGCATGTGGGCTCATG|TGTTAtCAGTGCAGCAGAGAATGTCACTGGGACTTCCAGA
 TCAGGGCAAGATGTGGCCCAGCGAAACCTCTAGTTCTGAT|AACAAGCATGTGGGCTCATG|TGTTACCAGTGCAGCAGAGAATGTCACTGGGACTTCCAGA


Human > Chimp
-------------
chr11:13598169-13598184

Template switch process:
F1: L GTCAGGGCAAGATGTGGCCCAGCGAAACCTCTAGTTCTGATCACA 1
F3:                                                              4 TGTTACCAGTGCAGCAGAGAATGTCACTGGGACTTCCAGACGGAGG R
RF:   GTCAGGGCAAGATGTGGCCCAGCGAAACCTCTAGTTCTGATAACAAGCATGTGGGCTCATGTGTTATCAGTGCAGCAGAGAATGTCACTGGGACTTCCAGACGGAGG
RR:   CAGTCCCGTTCTACACCGGGTCGCTTTGGAGATCAAGACTATTGTTCGTACACCCGAGTACACAATAGTCACGTCGTCTCTTACAGTGACCCTGAAGGTCTGCCTCC
F2:                                              3 TCGTACACCCGAGTAC 2


Unidirectional alignment (log-probability: -51.1)
 GGCAAGATGTGGCCCAGCGAAACCTCTAGTTCTGATcACA------------CATGagcccacatgctTGTTAcCAGTGCAGCAGAGAATGTCACTGGGACTTCCAGA
 GGCAAGATGTGGCCCAGCGAAACCTCTAGTTCTGATAACAAGCATGTGGGCTCATG------------TGTTATCAGTGCAGCAGAGAATGTCACTGGGACTTCCAGA

Template switch alignment (log-probability: -29.4)
 GGCAAGATGTGGCCCAGCGAAACCTCTAGTTCTGATcACA|CATGAGCCCACATGCT|TGTTAcCAGTGCAGCAGAGAATGTCACTGGGACTTCCAGA
 GGCAAGATGTGGCCCAGCGAAACCTCTAGTTCTGATAACA|CATGAGCCCACATGCT|TGTTATCAGTGCAGCAGAGAATGTCACTGGGACTTCCAGA


Gorilla > Chimp
---------------
chr11:13598169-13598184

Template switch process:
F1: L GTCAGGGCAAGATGTGGCCCAGCGAAACCTCTAGTTCTGATCACA 1
F3:                                                              4 TGTTACCAGTGCAGCAGAGAATGTCACTGGGACTTCCAGACGGAGG R
RF:   GTCAGGGCAAGATGTGGCCCAGCGAAACCTCTAGTTCTGATAACAAGCATGTGGGCTCATGTGTTATCAGTGCAGCAGAGAATGTCACTGGGACTTCCAGACGGAGG
RR:   CAGTCCCGTTCTACACCGGGTCGCTTTGGAGATCAAGACTATTGTTCGTACACCCGAGTACACAATAGTCACGTCGTCTCTTACAGTGACCCTGAAGGTCTGCCTCC
F2:                                              3 TCGTACACCCGAGTAC 2


Unidirectional alignment (log-probability: -49.7)
 GGCAAGATGTGGCCCAGCGAAACCTCTAGTTCTGATcACA------------CATGagcccacatgctTGTTAcCAGTGCAGCAGAGAATGTCACTGGGACTTCCAGA
 GGCAAGATGTGGCCCAGCGAAACCTCTAGTTCTGATAACAAGCATGTGGGCTCATG------------TGTTATCAGTGCAGCAGAGAATGTCACTGGGACTTCCAGA

Template switch alignment (log-probability: -29)
 GGCAAGATGTGGCCCAGCGAAACCTCTAGTTCTGATcACA|CATGAGCCCACATGCT|TGTTAcCAGTGCAGCAGAGAATGTCACTGGGACTTCCAGA
 GGCAAGATGTGGCCCAGCGAAACCTCTAGTTCTGATAACA|CATGAGCCCACATGCT|TGTTATCAGTGCAGCAGAGAATGTCACTGGGACTTCCAGA


Chimp > Gorilla
---------------
chr11:13493271-13493290

Template switch process:
F1: L GTCAGGGCAAGATGTGGCCCAGCGAAACCTCTAGTTCTGAT 1
F3:                                                              4 TGTTATCAGTGCAGCAGAGAATGTCACTGGGACTTCCAGACGGAGG R
RF:   GTCAGGGCAAGATGTGGCCCAGCGAAACCTCTAGTTCTGATCACACATGAGCCCACATGCTTGTTACCAGTGCAGCAGAGAATGTCACTGGGACTTCCAGACGGAGG
RR:   CAGTCCCGTTCTACACCGGGTCGCTTTGGAGATCAAGACTAGTGTGTACTCGGGTGTACGAACAATGGTCACGTCGTCTCTTACAGTGACCCTGAAGGTCTGCCTCC
F2:                                              3 GTACTCGGGTGTACGAACAA 2


Unidirectional alignment (log-probability: -49.7)
 TCAGGGCAAGATGTGGCCCAGCGAAACCTCTAGTTCTGATaACAagcatgtgggctCATG------------TGTTAtCAGTGCAGCAGAGAATGTCACTGGGACTTCCAGA
 TCAGGGCAAGATGTGGCCCAGCGAAACCTCTAGTTCTGATCACA------------CATGAGCCCACATGCTTGTTACCAGTGCAGCAGAGAATGTCACTGGGACTTCCAGA

Template switch alignment (log-probability: -23.9)
 TCAGGGCAAGATGTGGCCCAGCGAAACCTCTAGTTCTGAT|AACAAGCATGTGGGCTCATG|TGTTAtCAGTGCAGCAGAGAATGTCACTGGGACTTCCAGA
 TCAGGGCAAGATGTGGCCCAGCGAAACCTCTAGTTCTGAT|AACAAGCATGTGGGCTCATG|TGTTACCAGTGCAGCAGAGAATGTCACTGGGACTTCCAGA


=========
Event 255
=========
Phylogenetic placement: species tree consistent
Significant comparisons: 25
Detected in comparisons: 25

Multiple sequence alignment:

    Human: AAATATAAGACTGAGAAGTGAA--------CACTTGCTTGAGAACCATGTTGTATTGTTTACCTTCTTG
        ↓                                1 4       3       2                   
          
    Chimp: aaaTATAAGACTGAGAAGTGAACCATGGTTCTCTTGCTTGAGAACCATGTTGTATTGTTTACCTTCTTG
          
        ↑                                1 4       3       2                   
  Gorilla: aaaTATAAGACTGAGAAGTGAG--------CACTTGCTTGAGAACCATGTTGTATTGTTTACCTTCTTG
          
          
    Human: AAATATAAGACTGAGAAGTGAA--------CACTTGCTTGAGAACCATGTTGTATTGTTTACCTTCTTG

  Cluster:                      [         ]                                    


Orangutan: AAATGTAAGACTGAGAATTGAA--------CGCTTGCTTGAGAACCATGTTGCATTGTTTACCTTTTTG


Human > Chimp
-------------
chr11:110436709-110436717

Template switch process:
F1: L TTAAAAAACTAGAAAAGAAAAATATAAGACTGAGAAGTGAAC 1
F3:                                            4 CTTGCTTGAGAACCATGTTGTATTGTTTACCTTCTTGTTT R
RF:   TTAAAAAATTAGAAAAGAAAAATATAAGACTGAGAAGTGAACACTTGCTTGAGAACCATGTTGTATTGTTTACCTTCTTGTTT
RR:   AATTTTTTAATCTTTTCTTTTTATATTCTGACTCTTCACTTGTGAACGAACTCTTGGTACAACATAACAAATGGAAGAACAAA
F2:                                                    3 TCTTGGTAC 2


Unidirectional alignment (log-probability: -34.4)
 AAAAAAcTAGAAAAGAAAAATATAAGACTGAGAAGTGAAccatggttCtCTTGCTTGAGAACCATGTTGTATTGTTTACCTTCTTGTTT
 AAAAAATTAGAAAAGAAAAATATAAGACTGAGAAGTGAA--------CACTTGCTTGAGAACCATGTTGTATTGTTTACCTTCTTGTTT

Template switch alignment (log-probability: -22.4)
 AAAAAAcTAGAAAAGAAAAATATAAGACTGAGAAGTGAAC|CATGGTTCT|CTTGCTTGAGAACCATGTTGTATTGTTTACCTTCTTGTTT
 AAAAAATTAGAAAAGAAAAATATAAGACTGAGAAGTGAAC|CATGGTTCT|CTTGCTTGAGAACCATGTTGTATTGTTTACCTTCTTGTTT


Gorilla > Chimp
---------------
chr11:110436709-110436717

Template switch process:
F1: L ATTAAAAAACTAGAAAAGAAAAATATAAGACTGAGAAGTGAAC 1
F3:                                             4 CTTGCTTGAGAACCATGTTGTATTGTTTACCTTCTTGTTT R
RF:   ATTAAAAAATTAGAAAAGAAAAATATAAGACTGAGAAGTGAGCACTTGCTTGAGAACCATGTTGTATTGTTTACCTTCTTGTTT
RR:   TAATTTTTTAATCTTTTCTTTTTATATTCTGACTCTTCACTCGTGAACGAACTCTTGGTACAACATAACAAATGGAAGAACAAA
F2:                                                     3 TCTTGGTAC 2


Unidirectional alignment (log-probability: -39)
 AAAAAAcTAGAAAAGAAAAATATAAGACTGAGAAGTGAaccatggttCtCTTGCTTGAGAACCATGTTGTATTGTTTACCTTCTTGTTT
 AAAAAATTAGAAAAGAAAAATATAAGACTGAGAAGTGA--------GCACTTGCTTGAGAACCATGTTGTATTGTTTACCTTCTTGTTT

Template switch alignment (log-probability: -28)
 AAAAAAcTAGAAAAGAAAAATATAAGACTGAGAAGTGAaC|CATGGTTCT|CTTGCTTGAGAACCATGTTGTATTGTTTACCTTCTTGTTT
 AAAAAATTAGAAAAGAAAAATATAAGACTGAGAAGTGAGC|CATGGTTCT|CTTGCTTGAGAACCATGTTGTATTGTTTACCTTCTTGTTT


=========
Event 256
=========
Phylogenetic placement: species tree consistent
Significant comparisons: 46
Detected in comparisons: 46

Multiple sequence alignment:

    Human: ATATTCTTGAGAAGCTTATCCTACA-----GGTATTTACATCAAAATTGAAGTA
          
          
    Chimp: ATATTCTTGAGAAGCTTATCCTACA-----GGTATTTACATCAAAATTGAAGTA
        ↓                     3         1 2 4                   
          
  Gorilla: ATATTCTTGAGAAGCTTATCCTACACCTGTAGGATTTACATCAAAATTGAAGTA
          
        ↑                     3         1 2 4                   
    Human: ATATTCTTGAGAAGCTTATCCTACA-----GGTATTTACATCAAAATTGAAGTA

  Cluster:                          [      ]                    


Orangutan: ATATTCTTCAGAAGCTTATCCTACA-----GGTATTTACATCAAAATTGAAGTA


Human > Gorilla
---------------
chr11:110207985-110207992

Template switch process:
F1: L TTGAAAACTTTTTTTCATATTCTTGAGAAGCTTATCCTACA 1
F3:                                             4 ATTTACATCAAAATTGAAGTACTTAGTATGCCATTTGTAA R
RF:   TTGAAAACTTTTTTTCATATTCTTGAGAAGCTTATCCTACAGGTATTTACATCAAAATTGAAGTACTTAGTATGCCATTTGTAA
RR:   AACTTTTGAAAAAAAGTATAAGAACTCTTCGAATAGGATGTCCATAAATGTAGTTTTAACTTCATGAATCATACGGTAAACATT
F2:                                    3 GGATGTCC 2


Unidirectional alignment (log-probability: -29.2)
 TGAAAACTTTTTTTCATATTCTTGAGAAGCTTATCCTACAcctgtaGgATTTACATCAAAATTGAAGTACTTAGTATGCCATTTGTAA
 TGAAAACTTTTTTTCATATTCTTGAGAAGCTTATCCTACA-----GGTATTTACATCAAAATTGAAGTACTTAGTATGCCATTTGTAA

Template switch alignment (log-probability: -16.7)
 TGAAAACTTTTTTTCATATTCTTGAGAAGCTTATCCTACA|CCTGTAGG|ATTTACATCAAAATTGAAGTACTTAGTATGCCATTTGTAA
 TGAAAACTTTTTTTCATATTCTTGAGAAGCTTATCCTACA|CCTGTAGG|ATTTACATCAAAATTGAAGTACTTAGTATGCCATTTGTAA


Chimp > Gorilla
---------------
chr11:110207985-110207992

Template switch process:
F1: L TTGAAAACTTTTTTTCATATTCTTGAGAAGCTTATCCTACA 1
F3:                                             4 ATTTACATCAAAATTGAAGTACTTAGTATGCCATTTGTAA R
RF:   TTGAAAACTTTTTTTCATATTCTTGAGAAGCTTATCCTACAGGTATTTACATCAAAATTGAAGTACTTAGTATGCCATTTGTAA
RR:   AACTTTTGAAAAAAAGTATAAGAACTCTTCGAATAGGATGTCCATAAATGTAGTTTTAACTTCATGAATCATACGGTAAACATT
F2:                                    3 GGATGTCC 2


Unidirectional alignment (log-probability: -29.2)
 TGAAAACTTTTTTTCATATTCTTGAGAAGCTTATCCTACAcctgtaGgATTTACATCAAAATTGAAGTACTTAGTATGCCATTTGTAA
 TGAAAACTTTTTTTCATATTCTTGAGAAGCTTATCCTACA-----GGTATTTACATCAAAATTGAAGTACTTAGTATGCCATTTGTAA

Template switch alignment (log-probability: -16.7)
 TGAAAACTTTTTTTCATATTCTTGAGAAGCTTATCCTACA|CCTGTAGG|ATTTACATCAAAATTGAAGTACTTAGTATGCCATTTGTAA
 TGAAAACTTTTTTTCATATTCTTGAGAAGCTTATCCTACA|CCTGTAGG|ATTTACATCAAAATTGAAGTACTTAGTATGCCATTTGTAA


=========
Event 257
=========
Phylogenetic placement: species tree consistent
Significant comparisons: 2
Detected in comparisons: 25

Multiple sequence alignment:

    Human: AAGGGCATCCCTATGTATAAACATAAGACA------GTACTTCATGGTTGGGCAGAGAAGAAGG
        ↓                     3        1         2    4                   
          
    Chimp: AAGGGCATCCCTATGTATAAACATAAGACTACTGTCTTATGTTATGGTTGGGCAGAGAAGAAGG
          
          
  Gorilla: AAGGTCATCCCTATGTATAAACATAAGGCA------GTACTTCATGGTTGGGCAGAGAAGAAGG
          
          
    Human: AAGGGCATCCCTATGTATAAACATAAGACA------GTACTTCATGGTTGGGCAGAGAAGAAGG

  Cluster:                              [            ]                    


Orangutan: AAGTGCACCCCTATGTATAAACATAGGACA------ATACTTCATGTCTGGGCAGAGAAGAAGG


Human > Chimp
-------------
chr11:123511440-123511453

Template switch process:
F1: L GAAGCCAGCTTAAAGGGCATCCCTATGTATAAACATAAGAC 1
F3:                                                  4 ATGGTTGGGCAGAGAAGAAGGGTCTGAGTGTGGCCCCTCA R
RF:   GAAGCCAGCTTAAAGGGCATCCCTATGTATAAACATAAGACAGTACTTCATGGTTGGGCAGAGAAGAAGGGTCTGAGTGTGGCCCCCCA
RR:   CTTCGGTCGAATTTCCCGTAGGGATACATATTTGTATTCTGTCATGAAGTACCAACCCGTCTCTTCTTCCCAGACTCACACCGGGGGGT
F2:                                3 TTGTATTCTGTCAT 2


Unidirectional alignment (log-probability: -44.8)
 AAGCCAGCTTAAAGGGCATCCCTATGTATAAACATAAGAC--TACTgtcttatgTtATGGTTGGGCAGAGAAGAAGGGTCTGAGTGTGGCCCCtCA
 AAGCCAGCTTAAAGGGCATCCCTATGTATAAACATAAGACAGTACT--------TCATGGTTGGGCAGAGAAGAAGGGTCTGAGTGTGGCCCCCCA

Template switch alignment (log-probability: -23)
 AAGCCAGCTTAAAGGGCATCCCTATGTATAAACATAAGAC|TACTGTCTTATGTT|ATGGTTGGGCAGAGAAGAAGGGTCTGAGTGTGGCCCCtCA
 AAGCCAGCTTAAAGGGCATCCCTATGTATAAACATAAGAC|TACTGTCTTATGTT|ATGGTTGGGCAGAGAAGAAGGGTCTGAGTGTGGCCCCCCA


=========
Event 258
=========
Phylogenetic placement: species tree consistent
Significant comparisons: 1
Detected in comparisons: 13

Multiple sequence alignment:

    Human: TCCGTGGTAGCCTCTGGGTCATATTGGCTAGCTGGGACTggcggcagctagccaatatggtgtcttcaggtgaatt
          
        ↑                               1  4             3        2                   
    Chimp: TCCGTGGTAGCCTCTGGGTCA--------TGATGGGACTggcggcagctagccaatatggtgtcttcaggtgaatt
          
          
  Gorilla: TCCGTGGTAGCCTCTGGGTCA--------TGATGGGACTggcggcagctagccaatatggtgtcttcaggtgaatt
          
          
    Human: TCCGTGGTAGCCTCTGGGTCATATTGGCTAGCTGGGACTggcggcagctagccaatatggtgtcttcaggtgaatt

  Cluster:                      [         ]                                           


Orangutan: TCCATGGTAGCTTCTGGGTCA--------TGATGGGACTggcggcagctagccaatatggtgtcttcaggtgaatt


Chimp > Human
-------------
chr11:8906667-8906676

Template switch process:
F1: L AGCCTTAGCTGAACTTGGCCTCCGTGGTAGCCTCTGGGTCAT 1
F3:                                             4 TGGGACTGGCGGCAGCTAGCCAATATGGTGTCTTCAGGTG R
RF:   AGCCTTAGCCGAACTTGGCCTCCGTGGTAGCCTCTGGGTCATGATGGGACTGGCGGCAGCTAGCCAATATGGTGTCTTCAGGTG
RR:   TCGGAATCGGCTTGAACCGGAGGCACCATCGGAGACCCAGTACTACCCTGACCGCCGTCGATCGGTTATACCACAGAAGTCCAC
F2:                                                           3 CGATCGGTTA 2


Unidirectional alignment (log-probability: -34.4)
 CCTTAGCtGAACTTGGCCTCCGTGGTAGCCTCTGGGTCATattggctaGcTGGGACTGGCGGCAGCTAGCCAATATGGTGTCTTCAGGTG
 CCTTAGCCGAACTTGGCCTCCGTGGTAGCCTCTGGGTCAT--------GATGGGACTGGCGGCAGCTAGCCAATATGGTGTCTTCAGGTG

Template switch alignment (log-probability: -22.5)
 CCTTAGCtGAACTTGGCCTCCGTGGTAGCCTCTGGGTCAT|ATTGGCTAGC|TGGGACTGGCGGCAGCTAGCCAATATGGTGTCTTCAGGTG
 CCTTAGCCGAACTTGGCCTCCGTGGTAGCCTCTGGGTCAT|ATTGGCTAGC|TGGGACTGGCGGCAGCTAGCCAATATGGTGTCTTCAGGTG


=========
Event 259
=========
Phylogenetic placement: species tree consistent
Significant comparisons: 35
Detected in comparisons: 35

Multiple sequence alignment:

    Human: GCCCCAAGATGCCAGAGTTCC-------AGACACTCTTCTCAT------GGTGTCCTCTTCCTGCTCATGCCCTG
          
          
    Chimp: GCCCCAAGATGCCAGAGTTCC-------AGACACTCTTCTCAT------GGTGTCCTCTTCCTGCCCATGCCTTG
          
        ↑                                     1    3         4   2                   
  Gorilla: GCCCCAAGATGCCAGAGTTCC--------------TCTGGCATGAGAAGAGTGTCCTCTTCCTGCCCATGCCCTG
        ↓                                     1    3         4   2                   
          
    Human: GCCCCAAGATGCCAGAGTTCC-------AGACACTCTTCTCAT------GGTGTCCTCTTCCTGCTCATGCCCTG

  Cluster:                      [                           ]                        


Orangutan: GCCCCAAGATGCCAGAGCTCCAGGCACT-------CTTCTCAT------GGTGTTCTCTTCC--------CTGGG


Gorilla > Human
---------------
chr11:9011367-9011381

Template switch process:
F1: L TTCTTTAGTCTCCTACCTCTGCCCCAAGATGCCAGAGTTCCA 1
F3:                                                         4 GTGTCCTCTTCCTGCTCATGCCCTGGTCCAGCCTCTCTCT R
RF:   TTCTTTAGTCTCCTACCTCTGCCCCAAGATGCCAGAGTTCCTCTGGCATGAGAAGAGTGTCCTCTTCCTGCCCATGCCCTGGTCCAGCCTCTCTCT
RR:   AAGAAATCAGAGGATGGAGACGGGGTTCTACGGTCTCAAGGAGACCGTACTCTTCTCACAGGAGAAGGACGGGTACGGGACCAGGTCGGAGAGAGA
F2:                                               3 GTACTCTTCTCACAG 2


Unidirectional alignment (log-probability: -45.5)
 CTTTAGTCTCCTACCTCTGCCCCAAGATGCCAGAGTTCC------------AGAcactcttctcatgGTGTCCTCTTCCTGCtCATGCCCTGGTCCAGCCTCTCTCT
 CTTTAGTCTCCTACCTCTGCCCCAAGATGCCAGAGTTCCTCTGGCATGAGAAGA-------------GTGTCCTCTTCCTGCCCATGCCCTGGTCCAGCCTCTCTCT

Template switch alignment (log-probability: -28.7)
 CTTTAGTCTCCTACCTCTGCCCCAAGATGCCAGAGTTCCa|GACACTCTTCTCATG|GTGTCCTCTTCCTGCtCATGCCCTGGTCCAGCCTCTCTCT
 CTTTAGTCTCCTACCTCTGCCCCAAGATGCCAGAGTTCCT|GACACTCTTCTCATG|GTGTCCTCTTCCTGCCCATGCCCTGGTCCAGCCTCTCTCT


Gorilla > Chimp
---------------
chr11:9155552-9155566

Template switch process:
F1: L TTCTTTAGTCTCCTACCTCTGCCCCAAGATGCCAGAGTTCCA 1
F3:                                                         4 GTGTCCTCTTCCTGCCCATGCCTTGGTCCAGCCTCTCTCT R
RF:   TTCTTTAGTCTCCTACCTCTGCCCCAAGATGCCAGAGTTCCTCTGGCATGAGAAGAGTGTCCTCTTCCTGCCCATGCCCTGGTCCAGCCTCTCTCT
RR:   AAGAAATCAGAGGATGGAGACGGGGTTCTACGGTCTCAAGGAGACCGTACTCTTCTCACAGGAGAAGGACGGGTACGGGACCAGGTCGGAGAGAGA
F2:                                               3 GTACTCTTCTCACAG 2


Unidirectional alignment (log-probability: -45.5)
 CTTTAGTCTCCTACCTCTGCCCCAAGATGCCAGAGTTCC------------AGAcactcttctcatgGTGTCCTCTTCCTGCCCATGCCtTGGTCCAGCCTCTCTCT
 CTTTAGTCTCCTACCTCTGCCCCAAGATGCCAGAGTTCCTCTGGCATGAGAAGA-------------GTGTCCTCTTCCTGCCCATGCCCTGGTCCAGCCTCTCTCT

Template switch alignment (log-probability: -28.7)
 CTTTAGTCTCCTACCTCTGCCCCAAGATGCCAGAGTTCCa|GACACTCTTCTCATG|GTGTCCTCTTCCTGCCCATGCCtTGGTCCAGCCTCTCTCT
 CTTTAGTCTCCTACCTCTGCCCCAAGATGCCAGAGTTCCT|GACACTCTTCTCATG|GTGTCCTCTTCCTGCCCATGCCCTGGTCCAGCCTCTCTCT


=========
Event 260
=========
Phylogenetic placement: ILS consistent
Significant comparisons: 2
Detected in comparisons: 24

Multiple sequence alignment:

    Human: ctgtatctcacacaggctgtaGCTGTAAGGATACATACTAGAAAAAGCAGAAACCTTTGCTTTTTATGTAGGTAGAGGAGAGTGG
        ↓                     3   2                              1         4                   
          
    Chimp: ctgtatctcacacaggctgtaGCTGTAAGGATACATACTAGAAAAAGCAGAAACC--AG--CTATATGTAGGTAGAAGAGAGTGG
          
          
  Gorilla: CTGTATCTCACACAGGCTGTAGCTGTAAGGATACATACTAGAAAAAGCAGAAACC--AG--CTATATGTAGGTAGAAGAGAGTGG
          
          
    Human: ctgtatctcacacaggctgtaGCTGTAAGGATACATACTAGAAAAAGCAGAAACCTTTGCTTTTTATGTAGGTAGAGGAGAGTGG

  Cluster:                                                        [       ]                    


Orangutan: CTGTATCTCACACAGGCTGTAGCTGTAAGGAAACATACTAGAAAAAGCAGAAACC--AG--CTATATGTAGGTAGAGAAGAGTGG


Human > Chimp
-------------
chr11:8060111-8060115

Template switch process:
F1: L GGCTGTAGCTGTAAGGATACATACTAGAAAAAGCAGAAACC 1
F3:                                                   4 TATGTAGGTAGAAGAGAGTGGCAGTAGGTATTTCATACTT R
RF:   GGCTGTAGCTGTAAGGATACATACTAGAAAAAGCAGAAACCTTTGCTTTTTATGTAGGTAGAGGAGAGTGGCAGTAGGTATTTCATACTT
RR:   CCGACATCGACATTCCTATGTATGATCTTTTTCGTCTTTGGAAACGAAAAATACATCCATCTCCTCTCACCGTCATCCATAAAGTATGAA
F2:      3 ATCGA 2


Unidirectional alignment (log-probability: -34.8)
 GCTGTAGCTGTAAGGATACATACTAGAAAAAGCAGAAACCagcta---------TATGTAGGTAGAaGAGAGTGGCAGTAGGTATTTCATACTT
 GCTGTAGCTGTAAGGATACATACTAGAAAAAGCAGAAACC-----TTTGCTTTTTATGTAGGTAGAGGAGAGTGGCAGTAGGTATTTCATACTT

Template switch alignment (log-probability: -21.9)
 GCTGTAGCTGTAAGGATACATACTAGAAAAAGCAGAAACC|AGCTA|TATGTAGGTAGAaGAGAGTGGCAGTAGGTATTTCATACTT
 GCTGTAGCTGTAAGGATACATACTAGAAAAAGCAGAAACC|AGCTA|TATGTAGGTAGAGGAGAGTGGCAGTAGGTATTTCATACTT


=========
Event 261
=========
Phylogenetic placement: species tree consistent
Significant comparisons: 46
Detected in comparisons: 46

Multiple sequence alignment:

    Human: TGGGAGGACCAAGGGCAAGTTTGGGTCTAAACAACCCAGTCTGAAGGAAGGGGAGATGCTTGCTCCT
          
          
    Chimp: TGGGAGGACCAAGGGCAAGTTTGGGTCTAAACAACCCAGTCTGAGGGAAGGGGAGATGCTTGCTCCT
        ↓                      1            4      3     2                   
          
  Gorilla: TGGGAGGACCAAGGGCAAGTT---CCCTC--AGACCCAGTCTGAGGGAAGGGGAGATGCTTGCTCCT
          
        ↑                      1            4      3     2                   
    Human: TGGGAGGACCAAGGGCAAGTTTGGGTCTAAACAACCCAGTCTGAAGGAAGGGGAGATGCTTGCTCCT

  Cluster:                      [          ]                                 


Orangutan: -------------------------------------------------------------------


Human > Gorilla
---------------
chr11:8120335-8120341

Template switch process:
F1: L TAGAGGGAAATAGCAGCATTTGGGAGGACCAAGGGCAAGTT 1
F3:                                                      4 ACCCAGTCTGAGGGAAGGGGAGATGCTTGCTCCTCACAAA R
RF:   TAGAGGGAAATAGCAGCATTTGGGAGGACCAAGGGCAAGTTTGGGTCTAAACAACCCAGTCTGAAGGAAGGGGAGATGCTTGCTCCTCACAAA
RR:   ATCTCCCTTTATCGTCGTAAACCCTCCTGGTTCCCGTTCAAACCCAGATTTGTTGGGTCAGACTTCCTTCCCCTCTACGAACGAGGAGTGTTT
F2:                                                             3 GACTCCC 2


Unidirectional alignment (log-probability: -36.8)
 AGAGGGAAATAGCAGCATTTGGGAGGACCAAGGGCAAGTT------------ccctcagACCCAGTCTGAgGGAAGGGGAGATGCTTGCTCCTCACAAA
 AGAGGGAAATAGCAGCATTTGGGAGGACCAAGGGCAAGTTTGGGTCTAAACA-------ACCCAGTCTGAAGGAAGGGGAGATGCTTGCTCCTCACAAA

Template switch alignment (log-probability: -27.7)
 AGAGGGAAATAGCAGCATTTGGGAGGACCAAGGGCAAGTT|CCcTCAG|ACCCAGTCTGAgGGAAGGGGAGATGCTTGCTCCTCACAAA
 AGAGGGAAATAGCAGCATTTGGGAGGACCAAGGGCAAGTT|CCTTCAG|ACCCAGTCTGAAGGAAGGGGAGATGCTTGCTCCTCACAAA


Chimp > Gorilla
---------------
chr11:8120335-8120341

Template switch process:
F1: L TAGAGGGAAATAGCAGCATTTGGGAGGACCAAGGGCAAGTT 1
F3:                                                      4 ACCCAGTCTGAGGGAAGGGGAGATGCTTGCTCCTCACAAA R
RF:   TAGAGGGAAATAGCAGCATTTGGGAGGACCAAGGGCAAGTTTGGGTCTAAACAACCCAGTCTGAGGGAAGGGGAGATGCTTGCTCCTCACAAA
RR:   ATCTCCCTTTATCGTCGTAAACCCTCCTGGTTCCCGTTCAAACCCAGATTTGTTGGGTCAGACTCCCTTCCCCTCTACGAACGAGGAGTGTTT
F2:                                                             3 GACTCCC 2


Unidirectional alignment (log-probability: -31.3)
 AGAGGGAAATAGCAGCATTTGGGAGGACCAAGGGCAAGTT------------ccctcagACCCAGTCTGAGGGAAGGGGAGATGCTTGCTCCTCACAAA
 AGAGGGAAATAGCAGCATTTGGGAGGACCAAGGGCAAGTTTGGGTCTAAACA-------ACCCAGTCTGAGGGAAGGGGAGATGCTTGCTCCTCACAAA

Template switch alignment (log-probability: -16.6)
 AGAGGGAAATAGCAGCATTTGGGAGGACCAAGGGCAAGTT|CCCTCAG|ACCCAGTCTGAGGGAAGGGGAGATGCTTGCTCCTCACAAA
 AGAGGGAAATAGCAGCATTTGGGAGGACCAAGGGCAAGTT|CCCTCAG|ACCCAGTCTGAGGGAAGGGGAGATGCTTGCTCCTCACAAA


=========
Event 262
=========
Phylogenetic placement: species tree consistent
Significant comparisons: 35
Detected in comparisons: 35

Multiple sequence alignment:

    Human: GGGGTTGCTGCAGAGCAGCAACTGGACCTTTCCAGCTGTCGCCATGTTCCTTCCA
          
          
    Chimp: GGGGTTGCTGCAGAGCAGCAACTGGACCTTTCCAGCTGTCCCCATGTTCCTTCCA
          
        ↑                       1    4   3   2                   
  Gorilla: GGGGTTGCTGCAGAGCAGCAA-TCCCCCTTTCCAGCTGTCCCCATGTTCCTTCCA
        ↓                       1    4   3   2                   
          
    Human: GGGGTTGCTGCAGAGCAGCAACTGGACCTTTCCAGCTGTCGCCATGTTCCTTCCA

  Cluster:                      [   ]                            


Orangutan: GGGGTTGCTGCAGAGCAGCAACTGGACCTTTCCAGCTGCCCCCATGTTCCTTCCA


Gorilla > Human
---------------
chr11:119302673-119302677

Template switch process:
F1: L TTTCCAAGCTGCCTTGTTGCGGGGTTGCTGCAGAGCAGCAA 1
F3:                                              4 CCTTTCCAGCTGTCGCCATGTTCCTTCCACTAAAGTAGAG R
RF:   TTTCCAAGCTGCCTTGTTGCGGGGTTGCTGCAGAGCAGCAATCCCCCTTTCCAGCTGTCCCCATGTTCCTTCCACTAAAGTAGAG
RR:   AAAGGTTCGACGGAACAACGCCCCAACGACGTCTCGTCGTTAGGGGGAAAGGTCGACAGGGGTACAAGGAAGGTGATTTCATCTC
F2:                                                  3 AGGTC 2


Unidirectional alignment (log-probability: -32.1)
 TTCCAAGCTGCCTTGTTGCGGGGTTGCTGCAGAGCAGCAA---CtggaCCTTTCCAGCTGTCgCCATGTTCCTTCCACTAAAGTAGAG
 TTCCAAGCTGCCTTGTTGCGGGGTTGCTGCAGAGCAGCAATCCC----CCTTTCCAGCTGTCCCCATGTTCCTTCCACTAAAGTAGAG

Template switch alignment (log-probability: -21.9)
 TTCCAAGCTGCCTTGTTGCGGGGTTGCTGCAGAGCAGCAA|CTGGA|CCTTTCCAGCTGTCgCCATGTTCCTTCCACTAAAGTAGAG
 TTCCAAGCTGCCTTGTTGCGGGGTTGCTGCAGAGCAGCAA|CTGGA|CCTTTCCAGCTGTCCCCATGTTCCTTCCACTAAAGTAGAG


Gorilla > Chimp
---------------
chr11:119775651-119775655

Template switch process:
F1: L TTTCCAAGCTGCCTTGTTGCGGGGTTGCTGCAGAGCAGCAA 1
F3:                                              4 CCTTTCCAGCTGTCCCCATGTTCCTTCCACTAAAGTAGAG R
RF:   TTTCCAAGCTGCCTTGTTGCGGGGTTGCTGCAGAGCAGCAATCCCCCTTTCCAGCTGTCCCCATGTTCCTTCCACTAAAGTAGAG
RR:   AAAGGTTCGACGGAACAACGCCCCAACGACGTCTCGTCGTTAGGGGGAAAGGTCGACAGGGGTACAAGGAAGGTGATTTCATCTC
F2:                                                  3 AGGTC 2


Unidirectional alignment (log-probability: -26.5)
 TTCCAAGCTGCCTTGTTGCGGGGTTGCTGCAGAGCAGCAA---CtggaCCTTTCCAGCTGTCCCCATGTTCCTTCCACTAAAGTAGAG
 TTCCAAGCTGCCTTGTTGCGGGGTTGCTGCAGAGCAGCAATCCC----CCTTTCCAGCTGTCCCCATGTTCCTTCCACTAAAGTAGAG

Template switch alignment (log-probability: -16.4)
 TTCCAAGCTGCCTTGTTGCGGGGTTGCTGCAGAGCAGCAA|CTGGA|CCTTTCCAGCTGTCCCCATGTTCCTTCCACTAAAGTAGAG
 TTCCAAGCTGCCTTGTTGCGGGGTTGCTGCAGAGCAGCAA|CTGGA|CCTTTCCAGCTGTCCCCATGTTCCTTCCACTAAAGTAGAG


=========
Event 263
=========
Phylogenetic placement: species tree consistent
Significant comparisons: 3
Detected in comparisons: 35

Multiple sequence alignment:

    Human: GGGAGAAACCCCGGCTGGGGCC-CAG---GGTCCCTAAGGACAGCATCCCGCGCCCCCTCCCACTCCCGCGGGCC
          
          
    Chimp: GGGAGAAACCCCGGCTGAGGCC-CAG---GGTCCCTAAGGACAGCATCCCGCGCCCCCTCCCACTCCCGCGGGCC
          
          
  Gorilla: GGGAGAAACCCCGGCTGGGGACCCTGGGCTGTCCCTAAGGACAGCGTCCCGCGCTCCCTCCCACTCCCGCGGGCC
        ↓                     13      2    4                                         
          
    Human: GGGAGAAACCCCGGCTGGGGCC-CAG---GGTCCCTAAGGACAGCATCCCGCGCCCCCTCCCACTCCCGCGGGCC

  Cluster:                                              [        ]                   


Orangutan: 


Gorilla > Human
---------------
chr11:133955339-133955346

Template switch process:
F1: L GAAACCCCGGCTGGGG 1
F3:                             4 CCCTAAGGACAGCATCCCGCGCCCCCTCCCACTCCCGCGGGCCTCGTCGCTCGCCCACCCTGG R
RF:   GAAACCCCGGCTGGGGACCCTGGGCTGTCCCTAAGGACAGCGTCCCGCGCTCCCTCCCACTCCCGCGGGCCTCGTCGCTCGCCCACCCTGG
RR:   CTTTGGGGCCGACCCCTGGGACCCGACAGGGATTCCTGTCGCAGGGCGCGAGGGAGGGTGAGGGCGCCCGGAGCAGCGAGCGGGTGGGACC
F2:                 3 TGGGACCC 2


Unidirectional alignment (log-probability: -37.5)
 GAAACCCCGGCTGGGG-CCCaGG---GTCCCTAAGGACAGCaTCCCGCGCcCCCTCCCACTCCCGCGG
 GAAACCCCGGCTGGGGACCCTGGGCTGTCCCTAAGGACAGCGTCCCGCGCTCCCTCCCACTCCCGCGG

Template switch alignment (log-probability: -27.7)
 GAAACCCCGGCTGGGG|CCCAGGGT|CCCTAAGGACAGCaTCCCGCGCcCCCTCCCACTCCCGCGG
 GAAACCCCGGCTGGGG|CCCAGGGT|CCCTAAGGACAGCGTCCCGCGCTCCCTCCCACTCCCGCGG


=========
Event 264
=========
Phylogenetic placement: ILS consistent
Significant comparisons: 24
Detected in comparisons: 24

Multiple sequence alignment:

    Human: GCCCCACGAGAAGGGCAGACAA----------------------------------TGGGCACCCCAATCAGTAGTGCCAACTACTGGGGCA
        ↓                                                           4       3 1   2                   
          
    Chimp: GCCCCACGAGAAGGGCAGACAT-----------------GGGCACCCCAACTGATTGGGGCACCCCAATCAGTAGTGCCAACTACTGGGGCA
          
          
  Gorilla: GCCCCAAGAGAAGGGCAGACATGGGCACCCCAACTGATT-----------------GGGGCACCCCAATCAGTAGTGCCAACTACTGGGGCA
          
        ↑                                                           4       3 1   2                   
    Human: GCCCCACGAGAAGGGCAGACAA----------------------------------TGGGCACCCCAATCAGTAGTGCCAACTACTGGGGCA

  Cluster:                      [                                  ]                                  


Orangutan: 


Human > Chimp
-------------
chr11:124731128-124731134

Template switch process:
F1: L TATTCCATCTGGCTTGTCCAGCCCCACGAGAAGGGCAGAC-ATGGGCACCCCAA 1
F3:                                            4 GGGCACCCCAATCAGTAGTGCCAACTACTGGGGCACCCCA R
RF:   TATTCCATCTGGCTTGTCCAGCCCCACGAGAAGGGCAGACAATGGGCACCCCAATCAGTAGTGCCAACTACTGGGGCACCCCA
RR:   ATAAGGTAGACCGAACAGGTCGGGGTGCTCTTCCCGTCTGTTACCCGTGGGGTTAGTCATCACGGTTGATGACCCCGTGGGGT
F2:                                                    3 GTTAGTC 2


Unidirectional alignment (log-probability: -45.6)
 TTGTCCAGCCCCACGAGAAGGGCAGACAtgggcaccccaactgATtgGGGCACCCCAATCAGTAGTGCCAACTACTGGGGCACCCCA
 TTGTCCAGCCCCACGAGAAGGGCAGACA---------------AT--GGGCACCCCAATCAGTAGTGCCAACTACTGGGGCACCCCA

Template switch alignment (log-probability: -26.6)
 TTGTCCAGCCCCACGAGAAGGGCAGAC-ATGGGCACCCCAA|CTGATTG|GGGCACCCCAATCAGTAGTGCCAACTACTGGGGCACCCCA
 TTGTCCAGCCCCACGAGAAGGGCAGACAATGGGCACCCCAA|CTGATTG|GGGCACCCCAATCAGTAGTGCCAACTACTGGGGCACCCCA


Human > Gorilla
---------------
chr11:124231977-124231983

Template switch process:
F1: L TATTCCATCTGGCTTGTCCAGCCCCAAGAGAAGGGCAGAC-ATGGGCACCCCAA 1
F3:                                            4 GGGCACCCCAATCAGTAGTGCCAACTACTGGGGCACCCCA R
RF:   TATTCCATCTGGCTTGTCCAGCCCCACGAGAAGGGCAGACAATGGGCACCCCAATCAGTAGTGCCAACTACTGGGGCACCCCA
RR:   ATAAGGTAGACCGAACAGGTCGGGGTGCTCTTCCCGTCTGTTACCCGTGGGGTTAGTCATCACGGTTGATGACCCCGTGGGGT
F2:                                                    3 GTTAGTC 2


Unidirectional alignment (log-probability: -50.6)
 TTGTCCAGCCCCAaGAGAAGGGCAGACAtgggcaccccaactgATtgGGGCACCCCAATCAGTAGTGCCAACTACTGGGGCACCCCA
 TTGTCCAGCCCCACGAGAAGGGCAGACA---------------AT--GGGCACCCCAATCAGTAGTGCCAACTACTGGGGCACCCCA

Template switch alignment (log-probability: -32.2)
 TTGTCCAGCCCCAaGAGAAGGGCAGAC-ATGGGCACCCCAA|CTGATTG|GGGCACCCCAATCAGTAGTGCCAACTACTGGGGCACCCCA
 TTGTCCAGCCCCACGAGAAGGGCAGACAATGGGCACCCCAA|CTGATTG|GGGCACCCCAATCAGTAGTGCCAACTACTGGGGCACCCCA


=========
Event 265
=========
Phylogenetic placement: species tree consistent
Significant comparisons: 3
Detected in comparisons: 35

Multiple sequence alignment:

    Human: -------------------TT---TCAGTAGTTCTAGCTGTGGGAAATGAGAGCCACCAGGGCATAGGAATTGAAGCCCCTGGATAT-AAGGGGACCCCAGGGGAACTATCCCACCTTCTCTTCATTGGTCTTCTGACATTTTGGAAGACTTCTGCTGAACAGAGGATCTGTGCTTTAA
          
          
    Chimp: -------------------TT---TCAGTAGTTCTAGCTGTGGGAAATGAGAGCCACCAGGGCATAGGAATTGAAGCCCCTGGATAT-AAGGGGACCCCAGGGGAACTATCCCACCTTCTCTTCATTGGTCTTCCGACATTTTGGAAGACTTCTGCTGAACACAGGATCTGTGCTTTAA
          
          
  Gorilla: -------------------TTCTGCCCTTAGTTCTAGCTGTGGGAAATGAGAGCCACCAGGGCATAGGAATTGAAGCCCCTGGATAT-AAGGGGACCCCAGGGGAACTATCCCACCTTCTCTTCATTGGTCTTCTGACATTTTGGAAGACTTCTGCTGAACACAGGATCTGTGCTTTAA
        ↓                      1       4                                                                                                                              3  2                   
          
    Human: -------------------TT---TCAGTAGTTCTAGCTGTGGGAAATGAGAGCCACCAGGGCATAGGAATTGAAGCCCCTGGATAT-AAGGGGACCCCAGGGGAACTATCCCACCTTCTCTTCATTGGTCTTCTGACATTTTGGAAGACTTCTGCTGAACAGAGGATCTGTGCTTTAA

  Cluster:                      [     ]                                                                                                                                                      


Orangutan: GAAGCCAGGTCTGCCTAGAGT---TCAGTA-GTCTAGCTGTGGGAAATGAGAGCCCACAGGGCATGGGAATTGAAGCCCCTGGATATAAAGGGGACCCCAGGGGAACTATCCCA-CTTCTCTTCATTGGTCTTCTGACATTTTGGAAGACTTCTGCTGAACACAGGATCTGTACTTTAA


Gorilla > Human
---------------
chr11:123924735-123924738

Template switch process:
F1: L TCTTGATCAGTGATGGAGAAGCCAGGTCTGCCCTTAGAGTT 1
F3:                                                 4 TAGTTCTAGCTGTGGGAAATGAGAGCCACCAGGGCATAGG R
RF:   TCTTGATCAGTGTTGGAGAAGCCAGGTCTGCCCTTAGAGTTCTGCCCTTAGTTCTAGCTGTGGGAAATGAGAGCCACCAGGGCATAGGAATTGAAGCCCCTGGATATAAGGGGACCCCAGGGGAACTATCCCACCTTCTCTTCATTGGTCTTCTGACATTTTGGAAGACTTCTGCTGA
RR:   AGAACTAGTCACAACCTCTTCGGTCCAGACGGGAATCTCAAGACGGGAATCAAGATCGACACCCTTTACTCTCGGTGGTCCCGTATCCTTAACTTCGGGGACCTATATTCCCCTGGGGTCCCCTTGATAGGGTGGAAGAGAAGTAACCAGAAGACTGTAAAACCTTCTGAAGACGACT
F2:                                                                                                                                                                               3 GACT 2


Unidirectional alignment (log-probability: -30.8)
 CTTGATCAGTGaTGGAGAAGCCAGGTCTGCCCTTAGAGTT------TcagTAGTTCTAGCTGTGGGAAATGAGAGCCACCAGGGCATAGG
 CTTGATCAGTGTTGGAGAAGCCAGGTCTGCCCTTAGAGTTCTGCCCT---TAGTTCTAGCTGTGGGAAATGAGAGCCACCAGGGCATAGG

Template switch alignment (log-probability: -21.7)
 CTTGATCAGTGaTGGAGAAGCCAGGTCTGCCCTTAGAGTT|TCAG|TAGTTCTAGCTGTGGGAAATGAGAGCCACCAGGGCATAGG
 CTTGATCAGTGTTGGAGAAGCCAGGTCTGCCCTTAGAGTT|TCAG|TAGTTCTAGCTGTGGGAAATGAGAGCCACCAGGGCATAGG


=========
Event 266
=========
Phylogenetic placement: species tree consistent
Significant comparisons: 2
Detected in comparisons: 25

Multiple sequence alignment:

    Human: AAGTGAAGGCCAGGGGCTTCCCACTGGGTTTAGGTTGGAGCTGGCCTGCAGGATAGATTGTGTACTGGATATCATGCAATCAAATCCTATCTGG-AGA
        ↓                      1               4                                     3  2                   
          
    Chimp: AAGTGAAGGCCAGGGGCTTCCTGC-----------AGGAGCTGGCCTGCAGGATAGATTGTGTACTGGATATCATGCAATCAAATCCTATTTGGAGGA
          
          
  Gorilla: AAGTGAAGGCCCGGGGCTTCCCACTGGGTTTAGGTTGGAGCTGGCCTGCAGGATAGATTGTGTACTGGATGTCATGCAATCAAATCCTATTTGGAGGA
          
          
    Human: AAGTGAAGGCCAGGGGCTTCCCACTGGGTTTAGGTTGGAGCTGGCCTGCAGGATAGATTGTGTACTGGATATCATGCAATCAAATCCTATCTGG-AGA

  Cluster:                      [             ]                                                             


Orangutan: AAGTGAAGGCCAGGGGCTTCCCACTGGGTTTAGGTTGGAGCTGTCCTGCAGGATAGCTTATGTACTGGATGTCATGCAATCAAATACTATTTGGAGGA


Human > Chimp
-------------
chr11:128859296-128859299

Template switch process:
F1: L TCTGGCTCTGCATCCCTTTAAAGTGAAGGCCAGGGGCTTCC 1
F3:                                                         4 GGAGCTGGCCTGCAGGATAGATTGTGTACTGGATATCATG R
RF:   TCTGGCTCTGCATCCCTTTTAAGTGAAGGCCAGGGGCTTCCCACTGGGTTTAGGTTGGAGCTGGCCTGCAGGATAGATTGTGTACTGGATATCATGCA
RR:   AGACCGAGACGTAGGGAAAATTCACTTCCGGTCCCCGAAGGGTGACCCAAATCCAACCTCGACCGGACGTCCTATCTAACACATGACCTATAGTACGT
F2:                                                                                               3 ACGT 2


Unidirectional alignment (log-probability: -30.7)
 CTGGCTCTGCATCCCTTTaAAGTGAAGGCCAGGGGCTTCCtgCA-------------GGAGCTGGCCTGCAGGATAGATTGTGTACTGGATATCATG
 CTGGCTCTGCATCCCTTTTAAGTGAAGGCCAGGGGCTTCC--CACTGGGTTTAGGTTGGAGCTGGCCTGCAGGATAGATTGTGTACTGGATATCATG

Template switch alignment (log-probability: -21.8)
 CTGGCTCTGCATCCCTTTaAAGTGAAGGCCAGGGGCTTCC|TGCA|GGAGCTGGCCTGCAGGATAGATTGTGTACTGGATATCATG
 CTGGCTCTGCATCCCTTTTAAGTGAAGGCCAGGGGCTTCC|TGCA|GGAGCTGGCCTGCAGGATAGATTGTGTACTGGATATCATG


=========
Event 267
=========
Phylogenetic placement: species tree consistent
Significant comparisons: 35
Detected in comparisons: 35

Multiple sequence alignment:

    Human: GATATTACTTGGCCCAATTTGACCAAGCACCATCTACTGGACCAAATAATGGTGGCCAGAGAAG--------CATGGTCACAATGGGGAATGGGAAT-----
          
          
    Chimp: GATATCACTTGGCCCAATTTGACCAAGCACCATCTACTGGACCAAATAATGGTGGCCAGAGAAG--------CATGGTCACAATGGGGAATGGGAAT-----
          
        ↑                     3    2                                                       41                   
  Gorilla: GATATCACTTGGCCCAATTTGACCAAGCACCATCTACTGGACCAAATAATGGTGGCCAGAGAAG----------------CAatggggaatgggaataagat
        ↓                     3    2                                                       41                   
          
    Human: GATATTACTTGGCCCAATTTGACCAAGCACCATCTACTGGACCAAATAATGGTGGCCAGAGAAG--------CATGGTCACAATGGGGAATGGGAAT-----

  Cluster:                                                                 [              ]                     


Orangutan: GATATCACTTGGCCCAATTTGACCATGCACCATCTGCTGGACCAAAGAATGGTGGCCAGAGGAGCATGGTCA--------CAATGGGGAATGGGAAT-----


Gorilla > Human
---------------
chr11:128184305-128184310

Template switch process:
F1:      L CAAGCACCATCTACTGGACCAAATAATGGTGGCCAGAGAAGCA 1
F3:                                               4 CAATGGGGAATGGGAAT R
RF:    TGACCAAGCACCATCTACTGGACCAAATAATGGTGGCCAGAGAAGCAATGGGGAATGGGAAT
RR:    ACTGGTTCGTGGTAGATGACCTGGTTTATTACCACCGGTCTCTTCGTTACCCCTTACCCTTA
F2:  3 ACTGGT 2


Unidirectional alignment (log-probability: -30)
 GCACCATCTACTGGACCAAATAATGGTGGCCAGAGAAGcatggtcaCAATGGGGAATGGGAAT-----------------------
 GCACCATCTACTGGACCAAATAATGGTGGCCAGAGAAG--------CAATGGGGAATGGGAATAAGATGGGGATCATATGGGGAGT

Template switch alignment (log-probability: -15.9)
 GCACCATCTACTGGACCAAATAATGGTGGCCAGAGAAGCA|TGGTCA|CAATGGGGAATGGGAAT
 GCACCATCTACTGGACCAAATAATGGTGGCCAGAGAAGCA|TGGTCA|CAATGGGGAATGGGAAT


Gorilla > Chimp
---------------
chr11:128736084-128736089

Template switch process:
F1:      L CAAGCACCATCTACTGGACCAAATAATGGTGGCCAGAGAAGCA 1
F3:                                               4 CAATGGGGAATGGGAAT R
RF:    TGACCAAGCACCATCTACTGGACCAAATAATGGTGGCCAGAGAAGCAATGGGGAATGGGAAT
RR:    ACTGGTTCGTGGTAGATGACCTGGTTTATTACCACCGGTCTCTTCGTTACCCCTTACCCTTA
F2:  3 ACTGGT 2


Unidirectional alignment (log-probability: -30)
 GCACCATCTACTGGACCAAATAATGGTGGCCAGAGAAGcatggtcaCAATGGGGAATGGGAAT-----------------------
 GCACCATCTACTGGACCAAATAATGGTGGCCAGAGAAG--------CAATGGGGAATGGGAATAAGATGGGGATCATATGGGGAGT

Template switch alignment (log-probability: -15.9)
 GCACCATCTACTGGACCAAATAATGGTGGCCAGAGAAGCA|TGGTCA|CAATGGGGAATGGGAAT
 GCACCATCTACTGGACCAAATAATGGTGGCCAGAGAAGCA|TGGTCA|CAATGGGGAATGGGAAT


=========
Event 268
=========
Phylogenetic placement: species tree consistent
Significant comparisons: 6
Detected in comparisons: 46

Multiple sequence alignment:

    Human: AGAAACAGAAGTGGTGGAGAGGA--------------ATATTCT----------------CCTGGGGGAAAATATTC-----CTTTCTTGAGAAAATAATAAATAAATAT
          
          
    Chimp: AGAAACAGAAGTGGTGGAGAGGA-------ATACAGAATATTAT--------CAATTATGGCTGGGGGAAAATATTC-----CTTTCTTGAGAAAATAAT----AAATAT
        ↓                     3             2                                    1                  4                   
          
  Gorilla: AGAAACAGAAGTGGTGGAGAGGAATACAGA-------ATATTATCAATTATG--------GCTGGGGGAAAGTATTC----------CTGAGaaaataataaataaatgt
          
          
    Human: AGAAACAGAAGTGGTGGAGAGGA--------------ATATTCT----------------CCTGGGGGAAAATATTC-----CTTTCTTGAGAAAATAATAAATAAATAT

  Cluster:                        [                                   ]                                                 


Orangutan: AGAAACAGAAGTGGTGGAGAGGAATACAGA-------ATATTATCAATTATG--------GCTGGGGGAAAATATTCCTTTC-----TTGAGAAAATAATAAATTAATAT


Chimp > Gorilla
---------------
chr11:128229466-128229473

Template switch process:
F1: L AAGATGGTTAGAACTCTCAGAAACAGAAGTGGTGGAGAGGAATACAGAATATTATCAATTATGGCTGGGGGAAA 1
F3:                                                                                        4 GAGAAAATAATAAATA R
RF:   AAGATGGTTAGAACTCTCAGAAACAGAAGTGGTGGAGAGGAATACAGAATATTATCAATTATGGCTGGGGGAAAATATTCCTTTCTTGAGAAAATAATAAATA
RR:   TTCTACCAATCTTGAGAGTCTTTGTCTTCACCACCTCTCCTTATGTCTTATAATAGTTAATACCGACCCCCTTTTATAAGGAAAGAACTCTTTTATTATTTAT
F2:                                      3 TCCTTATG 2


Unidirectional alignment (log-probability: -29.3)
 GAGAGGAATACAGAATATTATCAATTATGGCTGGGGGAAAgTATTCC-----TGAGAAAATAATAaata
 GAGAGGAATACAGAATATTATCAATTATGGCTGGGGGAAAATATTCCTTTCTTGAGAAAATAATA----

Template switch alignment (log-probability: -17)
 GAGAGGAATACAGAATATTATCAATTATGGCTGGGGGAAA|GTATTCCT|GAGAAAATAATAAATA
 GAGAGGAATACAGAATATTATCAATTATGGCTGGGGGAAA|GTATTCCT|GAGAAAATAATAAATA


=========
Event 269
=========
Phylogenetic placement: species tree consistent
Significant comparisons: 3
Detected in comparisons: 13

Multiple sequence alignment:

    Human: AAACCACGGAAAGCTCAATGTCCCAGCACAGGCTGG----------GACATTATTAAGAAAAAGCTGCCA
          
          
    Chimp: AAACCATGGAAAGCTCAATGTCCCAGCACAGGCTGA-----GGCCTGAGATTATTAAGAAAAAGCTGCCA
          
          
  Gorilla: AAACCATGGAAAGCTCAATGTCCCAGCACAAGCGGAGGCCT-----GAGATTATTAAGAAAAAGCTGCCA
        ↓                     3    2       1                4                   
          
    Human: AAACCACGGAAAGCTCAATGTCCCAGCACAGGCTGG----------GACATTATTAAGAAAAAGCTGCCA

  Cluster:                               [                 ]                    


Orangutan: AAACCATGGAAAGCTCAATGTCCCGGCACAGGCTGAGGCCT-----GAGATTATTAAGAAAAAGCTGCCA


Gorilla > Human
---------------
chr11:14120605-14120610

Template switch process:
F1: L AGGCTTAAGTGAAACCACGGAAAGCTCAATGTCCCAGCACAGGC 1
F3:                                                        4 ATTATTAAGAAAAAGCTGCCAAGAGGCTGGAAAACAACTA R
RF:   AGGCTTAAGTGAAACCATGGAAAGCTCAATGTCCCAGCACAAGCGGAGGCCTGAGATTATTAAGAAAAAGCTGCCAAGAGGCTGGAAAACAACTA
RR:   TCCGAATTCACTTTGGTACCTTTCGAGTTACAGGGTCGTGTTCGCCTCCGGACTCTAATAATTCTTTTTCGACGGTTCTCCGACCTTTTGTTGAT
F2:                               3 CAGGGT 2


Unidirectional alignment (log-probability: -38.3)
 TTAAGTGAAACCAcGGAAAGCTCAATGTCCCAGCAC-------------AGgctgggacATTATTAAGAAAAAGCTGCCAAGAGGCTGGAAAACAACTA
 TTAAGTGAAACCATGGAAAGCTCAATGTCCCAGCACAAGCGGAGGCCTGAG--------ATTATTAAGAAAAAGCTGCCAAGAGGCTGGAAAACAACTA

Template switch alignment (log-probability: -27.6)
 TTAAGTGAAACCAcGGAAAGCTCAATGTCCCAGCACAgGC|TGGGAC|ATTATTAAGAAAAAGCTGCCAAGAGGCTGGAAAACAACTA
 TTAAGTGAAACCATGGAAAGCTCAATGTCCCAGCACAAGC|TGGGAC|ATTATTAAGAAAAAGCTGCCAAGAGGCTGGAAAACAACTA


=========
Event 270
=========
Phylogenetic placement: species tree consistent
Significant comparisons: 3
Detected in comparisons: 35

Multiple sequence alignment:

    Human: ACTTCTGCACTGAGCTGCCCCAGACTCCAGCTCCCCCACCCACTGCCTCTGGGCTGGCTTACTCCTGGAGGGCACAGCCCACGGTAGCAATGTCCCCTCTGGCCTGGCGACCCTGGCTTAGTCATTATGCAGGGTTTCCAGTCTG--GGGCTGGCTCTCTGGTGCCAAA
          
          
    Chimp: ACTTCTGCACTGAGCTGCCCCAGACTCCAGCTCCCCCACCCACTGCCTCTGGGCTGGCTTACTCCTGGAGGGCACAGCCCATGGTAGCAATGTCCCCTCTGGCCTGGCGACTCTGGCTTAGTCATTATGCAGGGTTTCCAGTCTG--GGGCTGGCTCTCTGGTGCCAAA
          
          
  Gorilla: ACTTCTGCACTGAGCTGCCCCAGACTCCAGCTCCCCCACCCACTGCCTCTGGGCTGGCTTACTCCTGGAGGGCACAGCCCACGGTAGCAATGTCCCCTCTGGCCTGACGACCCTGGCTTAGTCATTATGCAGGGTTTCCT-GCTGGCTGGCTGGCTCTCTGGTGCCAAA
        ↓                     3     2                                                                                                                1         4                   
          
    Human: ACTTCTGCACTGAGCTGCCCCAGACTCCAGCTCCCCCACCCACTGCCTCTGGGCTGGCTTACTCCTGGAGGGCACAGCCCACGGTAGCAATGTCCCCTCTGGCCTGGCGACCCTGGCTTAGTCATTATGCAGGGTTTCCAGTCTG--GGGCTGGCTCTCTGGTGCCAAA

  Cluster:                                                                                                                                            [       ]                    


Orangutan: ACTTCTGCACTGAGCTGCCCCAGACTCCAGCTCCCCCACCCACTGCCTCTGGGCTGGCTTACTCCTGGAGGGCACAGCCCACTTTAGCAATGTCCCCTCTGGCCTGGCGACCCTGGCTTAGTCATTATGCAGGGTTTCCAGTCTG--GGGCTGGCTCTCTGGTGCCAAA


Gorilla > Human
---------------
chr11:125225667-125225673

Template switch process:
F1:                                                                                 L CTGGCCTGGCGACCCTGGCTTAGTCATTATGCAGGGTTTCC 1
F3:                                                                                                                                  4 GGCTGGCTCTCTGGTGCCAAATACTGTCCTCTGCCTGTGC R
RF:    CCAGACTCCAGCTCCCCCACCCACTGCCTCTGGGCTGGCTTACTCCTGGAGGGCACAGCCCACGGTAGCAATGTCCCCTCTGGCCTGACGACCCTGGCTTAGTCATTATGCAGGGTTTCCTGCTGGCTGGCTGGCTCTCTGGTGCCAAATACTGTCCTCTGCCTGTGC
RR:    GGTCTGAGGTCGAGGGGGTGGGTGACGGAGACCCGACCGAATGAGGACCTCCCGTGTCGGGTGCCATCGTTACAGGGGAGACCGGACTGCTGGGACCGAATCAGTAATACGTCCCAAAGGACGACCGACCGACCGAGAGACCACGGTTTATGACAGGAGACGGACACG
F2:  3 GGTCTGA 2


Unidirectional alignment (log-probability: -33.3)
 TGGCCTGgCGACCCTGGCTTAGTCATTATGCAGGGTTTCCaGtCTGG--GGCTGGCTCTCTGGTGCCAAATACTGTCCTCTGCCTGTGC
 TGGCCTGACGACCCTGGCTTAGTCATTATGCAGGGTTTCCTG-CTGGCTGGCTGGCTCTCTGGTGCCAAATACTGTCCTCTGCCTGTGC

Template switch alignment (log-probability: -22.1)
 TGGCCTGgCGACCCTGGCTTAGTCATTATGCAGGGTTTCC|AGTCTGG|GGCTGGCTCTCTGGTGCCAAATACTGTCCTCTGCCTGTGC
 TGGCCTGACGACCCTGGCTTAGTCATTATGCAGGGTTTCC|AGTCTGG|GGCTGGCTCTCTGGTGCCAAATACTGTCCTCTGCCTGTGC


=========
Event 271
=========
Phylogenetic placement: species tree consistent
Significant comparisons: 4
Detected in comparisons: 46

Multiple sequence alignment:

    Human: ACCTAATAAGTGACTTTTCCCTTATTAGGGAAAAAAGTATAAAAGTATTACTTTTATACTTTATAGTATAAAGTAAAAACTTTATACTATATTCAAGTACTGTAAGTAATATATTCAAATAC
          
          
    Chimp: ACCTAATAAGTGACTTTTCCCTTATTAGGGaaaaaagtataaaagtattacttttatactttatagtataaagtaaaaactttatactatatTCAAGTACTGTAAGTAATATATTCAAATAC
          
          
  Gorilla: ACCTAATAAGTGACTTTTCCCCTACAG-------------------------------------------TAGTAAAAACTTTATACTATATTcaagtactgtaagtaatatattcaaatac
          
        ↑                         1                                               4                          3  2                   
    Human: ACCTAATAAGTGACTTTTCCCTTATTAGGGAAAAAAGTATAAAAGTATTACTTTTATACTTTATAGTATAAAGTAAAAACTTTATACTATATTCAAGTACTGTAAGTAATATATTCAAATAC

  Cluster:                      [                                                ]                                                  


Orangutan: ACCTAATAAGTGACCTTTCCCCTACAG-------------------------------------------TAGTAAATACTTTATACTATATTCAAGTACTGTAAGTAATATATTAAAATAC


Human > Gorilla
---------------
chr11:23641407-23641410

Template switch process:
F1: L AATTACACAAGTCTCCTGGTACCTAATAAGTGACTTTTCCCCTA 1
F3:                                                                                            4 AGTAAAAACTTTATACTATATTCAAGTACTGTAAGTAATA R
RF:   AATTACACAAGTCTCCTGGTACCTAATAAGTGACTTTTCCCTTATTAGGGAAAAAAGTATAAAAGTATTACTTTTATACTTTATAGTATAAAGTAAAAACTTTATACTATATTCAAGTACTGTAAGTAATA
RR:   TTAATGTGTTCAGAGGACCATGGATTATTCACTGAAAAGGGAATAATCCCTTTTTTCATATTTTCATAATGAAAATATGAAATATCATATTTCATTTTTGAAATATGATATAAGTTCATGACATTCATTAT
F2:                                                                                                                       3 TGAC 2


Unidirectional alignment (log-probability: -31.8)
 ACACAAGTCTCCTGGTACCTAATAAGTGACTTTTCCCctacagT-------------------------------------------------AGTAAAAACTTTATACTATATTCAAGTACTGTAAGTAATA
 ACACAAGTCTCCTGGTACCTAATAAGTGACTTTTCCC------TTATTAGGGAAAAAAGTATAAAAGTATTACTTTTATACTTTATAGTATAAAGTAAAAACTTTATACTATATTCAAGTACTGTAAGTAATA

Template switch alignment (log-probability: -21.8)
 ACACAAGTCTCCTGGTACCTAATAAGTGACTTTTCCCcTA|CAGT|AGTAAAAACTTTATACTATATTCAAGTACTGTAAGTAATA
 ACACAAGTCTCCTGGTACCTAATAAGTGACTTTTCCCTTA|CAGT|AGTAAAAACTTTATACTATATTCAAGTACTGTAAGTAATA


=========
Event 272
=========
Phylogenetic placement: ambiguous, species tree or ILS consistent
Significant comparisons: 14
Detected in comparisons: 1234

Multiple sequence alignment:

    Human: TATGAACACATTTGAAGTGTTTTAGAA-----CACTGGTAGGTGGTTCTAC----AACACTTC-----------------AAATGTGACTTAAGGTAGATTTTAGGAGAACAAGGTTCTCC
          
        ↑                      13                                24                                                                
    Chimp: TATGAACACATTTGAAGTGTTGTAGAACCACCTACCAG-----TGTTCTAA----AACACTTC-----------------AAATGTGACTTAAGGTAGATTTTAGGAGAACAAGGTTCTCC
          
          
  Gorilla: TATGAACACATTTGAAGTGTTTTAGAA-----CACTGGTAGGTGGTTCTAC--------CTAC----------------------------------CAGTTTAGGAGAACAAGTTTCTCC
          
        ↑                                    3     2             1                                             4                   
    Human: TATGAACACATTTGAAGTGTTTTAGAA-----CACTGGTAGGTGGTTCTAC----AACACTTC-----------------AAATGTGACTTAAGGTAGATTTTAGGAGAACAAGGTTCTCC

  Cluster:                      [                                                                             ]                    


Orangutan: TTAAATCACATTTGAAGTGTTTTAGAA-----CACTGGTAGGTGGATTTACAACA----CTTCAAATGTGACTTAAGGGA-----------------GATTTTAGGAGAACAAGGTTCTCT


Chimp > Human
-------------
chr11:124837379-124837403

Template switch process:
F1: L ACCATCTGGAACTCATTCCCTATGAACACATTTGAAGTGTT 1
F3:                                                                   4 AACACTTCAAATGTGACTTAAGGTAGATTTTAGGAGAACA R
RF:   ACCATCTGGAACTCAATCCCTATGAACACATTTGAAGTGTTGTAGAACCACCTACCAGTGTTCTAAAACACTTCAAATGTGACTTAAGGTAGATTTTAGGAGAACA
RR:   TGGTAGACCTTGAGTTAGGGATACTTGTGTAAACTTCACAACATCTTGGTGGATGGTCACAAGATTTTGTGAAGTTTACACTGAATTCCATCTAAAATCCTCTTGT
F2:                                          3 CATCTTGGTGGATGGTCACAAGATT 2


Unidirectional alignment (log-probability: -55.6)
 CCATCTGGAACTCAtTCCCTATGAACACATTTGAAGTGTTtTAGAAC-----------actggtaggtgGTTCTAcAACACTTCAAATGTGACTTAAGGTAGATTTTAGGAGAACA
 CCATCTGGAACTCAATCCCTATGAACACATTTGAAGTGTTGTAGAACCACCTACCAGT-----------GTTCTAAAACACTTCAAATGTGACTTAAGGTAGATTTTAGGAGAACA

Template switch alignment (log-probability: -24.4)
 CCATCTGGAACTCAtTCCCTATGAACACATTTGAAGTGTT|TTAGAACACTGGTAGGTGGTTCTAC|AACACTTCAAATGTGACTTAAGGTAGATTTTAGGAGAACA
 CCATCTGGAACTCAATCCCTATGAACACATTTGAAGTGTT|TTAGAACACTGGTAGGTGGTTCTAC|AACACTTCAAATGTGACTTAAGGTAGATTTTAGGAGAACA


Human > Gorilla
---------------
chr11:124977828-124977834

Template switch process:
F1: L ACACATTTGAAGTGTTTTAGAACACTGGTAGGTGGTTCTAC 1
F3:                                                                      4 TTTAGGAGAACAAGTTTCTCCTAAAGAGGAAAGATAGCAC R
RF:   ACACATTTGAAGTGTTTTAGAACACTGGTAGGTGGTTCTACAACACTTCAAATGTGACTTAAGGTAGATTTTAGGAGAACAAGGTTCTCCTAAAGAGGAAAGATAGCAC
RR:   TGTGTAAACTTCACAAAATCTTGTGACCATCCACCAAGATGTTGTGAAGTTTACACTGAATTCCATCTAAAATCCTCTTGTTCCAAGAGGATTTCTCCTTTCTATCGTG
F2:                         3 GACCATC 2


Unidirectional alignment (log-probability: -37.6)
 CACATTTGAAGTGTTTTAGAACACTGGTAGGTGGTTCTAC----------------------------ctaccagTTTAGGAGAACAAGtTTCTCCTAAAGAGGAAAGATAGCAC
 CACATTTGAAGTGTTTTAGAACACTGGTAGGTGGTTCTACAACACTTCAAATGTGACTTAAGGTAGAT-------TTTAGGAGAACAAGGTTCTCCTAAAGAGGAAAGATAGCAC

Template switch alignment (log-probability: -22.1)
 CACATTTGAAGTGTTTTAGAACACTGGTAGGTGGTTCTAC|CTACCAG|TTTAGGAGAACAAGtTTCTCCTAAAGAGGAAAGATAGCAC
 CACATTTGAAGTGTTTTAGAACACTGGTAGGTGGTTCTAC|CTACCAG|TTTAGGAGAACAAGGTTCTCCTAAAGAGGAAAGATAGCAC


=========
Event 273
=========
Phylogenetic placement: species tree consistent
Significant comparisons: 2
Detected in comparisons: 25

Multiple sequence alignment:

    Human: TCTCCACCTCCA-----CTTCTGTTGTTTTTAGAACAGAATACTTTAGAAAATTCTACAACTCTCTGCTTCATACTAACACTGTCTTGCCAGAGTGCAACTC--TAGTGTTTTCAGAGTCGGTTTATGGCCTAACCCTGTTCTGAAGGCAATGCCTGATATAGAAAGCAGGCC
        ↓                      1      4                                                                                                                       3    2                   
          
    Chimp: TCTCCACCTCCA-----CTTCCATTGCTTTTAGAACAGAATACTTTAGAAAATTCTACAAC--TCTGCTTCATACTAACACTGTCTTGCCAGAGTGCAACTC--TAGTGTTTTCAGAGTCGGTTTATGGCCTAACCCTGTTCTGAAGGCGATGCCTGATATAGAAAGCAGGCC
          
          
  Gorilla: TCTCCACCTCCAACAGTATTCTGTTGTTTTTAGAACAGAATACTTTAGAAAATTCTACAACTCTCTGCTTCATACTAACACTGTCTTGCCAGAGTGCAACTC--TAGTGTTTTCAGAGTCGGTTTATGGCCTAACCCTATTCTGAAGGCAATGCCTGATATAGAAAGCAGGCC
          
          
    Human: TCTCCACCTCCA-----CTTCTGTTGTTTTTAGAACAGAATACTTTAGAAAATTCTACAACTCTCTGCTTCATACTAACACTGTCTTGCCAGAGTGCAACTC--TAGTGTTTTCAGAGTCGGTTTATGGCCTAACCCTGTTCTGAAGGCAATGCCTGATATAGAAAGCAGGCC

  Cluster:                      [    ]                                                                                                                                                 


Orangutan: TCTCCACCTCCA-----CTTTTGTTGTTTTTAGAAAAGAATACTTTAGAAAATTCTACAACTCTCTTCTTCATACTAACACCATCTTGCCAGAGTGCAACTCTACAGTGTTTTCAGAGTCGGTTTATGGCCTAACCCTGTTCTGAAGGCAATGCCTGATATAGAAAGCAGGCC


Human > Chimp
-------------
chr11:125621911-125621916

Template switch process:
F1: L AATCAAGAAAAACCAAAGCATCCCCTCTCCACCTCCACTTC 1
F3:                                                4 TTTTAGAACAGAATACTTTAGAAAATTCTACAACTCTG R
RF:   AATCAAGAAAAACCAAAGCATCCCCTCTCCACCTCCACTTCTGTTGTTTTTAGAACAGAATACTTTAGAAAATTCTACAACTCTCTGCTTCATACTAACACTGTCTTGCCAGAGTGCAACTCTAGTGTTTTCAGAGTCGGTTTATGGCCTAACCCTGTTCTGAAGGCAATG
RR:   TTAGTTCTTTTTGGTTTCGTAGGGGAGAGGTGGAGGTGAAGACAACAAAAATCTTGTCTTATGAAATCTTTTAAGATGTTGAGAGACGAAGTATGATTGTGACAGAACGGTCTCACGTTGAGATCACAAAAGTCTCAGCCAAATACCGGATTGGGACAAGACTTCCGTTAC
F2:                                                                                                                                                                      3 CGTTAC 2


Unidirectional alignment (log-probability: -29)
 ATCAAGAAAAACCAAAGCATCCCCTCTCCACCTCCACTTCcaTTGcTTTTAGAACAGAATACTTTAGAAAATTCTACAA--CTCTG
 ATCAAGAAAAACCAAAGCATCCCCTCTCCACCTCCACTTCTGTTGTTTTTAGAACAGAATACTTTAGAAAATTCTACAACTCTCTG

Template switch alignment (log-probability: -22)
 ATCAAGAAAAACCAAAGCATCCCCTCTCCACCTCCACTTC|CATTGC|TTTTAGAACAGAATACTTTAGAAAATTCTACAACTCTg
 ATCAAGAAAAACCAAAGCATCCCCTCTCCACCTCCACTTC|CATTGC|TTTTAGAACAGAATACTTTAGAAAATTCTACAACTCTC


=========
Event 274
=========
Phylogenetic placement: ambiguous, species tree or ILS consistent
Significant comparisons: 12
Detected in comparisons: 1256

Multiple sequence alignment:

    Human: CAGCTGAACAGATGGGTTTAAAAAAACTT-GAGATTATTTCACTCTCCAGAATCTCCAAGTCATTTTAT-ATGTTAT
        ↓                                13                       24                   
        ↑                               13                        24                   
    Chimp: CAGCTGAACAGATGGGTTTAATAAAACTTGGAGATTCTGGAGAGTGAAATAATC-TCAAGTCATTTTAT-ATGTTAT
          
          
  Gorilla: CAGCTGAACAGATGGGTTTAATAAAACTT-GAGATTATTTCACTCTCCAGAATCTCCAAGTCATTTTATATTGTTAT
          
          
    Human: CAGCTGAACAGATGGGTTTAAAAAAACTT-GAGATTATTTCACTCTCCAGAATCTCCAAGTCATTTTAT-ATGTTAT

  Cluster:                      [                                 ]                    


Orangutan: CAGCTGAACAGATGGGTTTAATAAAACTT-GAGGTTATTTCACTCTCCAGAATCTCCAAGTCATTTTATATTGTTAC


Chimp > Human
-------------
chr11:106306990-106307014

Template switch process:
F1: L CTCTGACTTGAAGAAGTGCACAGCTGAACAGATGGGTTTAAAAAAACTTG 1
F3:                                                                            4 CAAGTCATTTTATATGTTATTTCTAGGCCTTCCAAATACT R
RF:   CTCTGACTTGAAGAAGTGCACAGCTGAACAGATGGGTTTAATAAAACTTGGAGATTCTGGAGAGTGAAATAATCTCAAGTCATTTTATATGTTATTTCCAGGCCTTCCAAATACT
RR:   GAGACTGAACTTCTTCACGTGTCGACTTGTCTACCCAAATTATTTTGAACCTCTAAGACCTCTCACTTTATTAGAGTTCAGTAAAATATACAATAAAGGTCCGGAAGGTTTATGA
F2:                                                   3 CTCTAAGACCTCTCACTTTATTAGA 2


Unidirectional alignment (log-probability: -70.4)
 AAGAAGTGCACAGCTGAACAGATGGGTTTAAaAAAACTTG-------------------------agattatttcactctccagaatctcCAAGTCATTTTATATGTTATTTCtAGGCCTTCCAAATACT
 AAGAAGTGCACAGCTGAACAGATGGGTTTAATAAAACTTGGAGATTCTGGAGAGTGAAATAATCT-------------------------CAAGTCATTTTATATGTTATTTCCAGGCCTTCCAAATACT

Template switch alignment (log-probability: -30.5)
 AAGAAGTGCACAGCTGAACAGATGGGTTTAAaAAAACTTG|AGATTATTTCACTCTCCAGAATCTC|CAAGTCATTTTATATGTTATTTCtAGGCCTTCCAAATACT
 AAGAAGTGCACAGCTGAACAGATGGGTTTAATAAAACTTG|AGATTATTTCACTCTCCAGAATCTC|CAAGTCATTTTATATGTTATTTCCAGGCCTTCCAAATACT


Human > Chimp
-------------
chr11:106545067-106545091

Template switch process:
F1: L CTCTGACTTGAAGAAGTGCACAGCTGAACAGATGGGTTTAATAAAACTTG 1
F3:                                                                            4 CAAGTCATTTTATATGTTATTTCCAGGCCTTCCAAATACT R
RF:   CTCTGACTTGAAGAAGTGCACAGCTGAACAGATGGGTTTAAAAAAACTTGAGATTATTTCACTCTCCAGAATCTCCAAGTCATTTTATATGTTATTTCTAGGCCTTCCAAATACT
RR:   GAGACTGAACTTCTTCACGTGTCGACTTGTCTACCCAAATTTTTTTGAACTCTAATAAAGTGAGAGGTCTTAGAGGTTCAGTAAAATATACAATAAAGATCCGGAAGGTTTATGA
F2:                                                   3 TCTAATAAAGTGAGAGGTCTTAGAG 2


Unidirectional alignment (log-probability: -70.4)
 AAGAAGTGCACAGCTGAACAGATGGGTTTAAtAAAACTTG-------------------------gagattctggagagtgaaataatctCAAGTCATTTTATATGTTATTTCcAGGCCTTCCAAATACT
 AAGAAGTGCACAGCTGAACAGATGGGTTTAAAAAAACTTGAGATTATTTCACTCTCCAGAATCTC-------------------------CAAGTCATTTTATATGTTATTTCTAGGCCTTCCAAATACT

Template switch alignment (log-probability: -30.5)
 AAGAAGTGCACAGCTGAACAGATGGGTTTAAtAAAACTTG|GAGATTCTGGAGAGTGAAATAATCT|CAAGTCATTTTATATGTTATTTCcAGGCCTTCCAAATACT
 AAGAAGTGCACAGCTGAACAGATGGGTTTAAAAAAACTTG|GAGATTCTGGAGAGTGAAATAATCT|CAAGTCATTTTATATGTTATTTCTAGGCCTTCCAAATACT


=========
Event 275
=========
Phylogenetic placement: species tree consistent
Significant comparisons: 2
Detected in comparisons: 25

Multiple sequence alignment:

    Human: ATAACTTTCTCTTCAGGTCGTTTCCCACAAAATTGGGTGGAAAAACCCACTCCTATTGCTCAGTTGGGCAGTTGCAA
        ↓                     3      2          1                  4                   
          
    Chimp: ATAACTTTCTCTTCAGGTCGTTTCCCACAAAATTGGGTTGGGAAA----------CTGCTCAGTTGGGCAGTTGCAA
          
          
  Gorilla: ATAACTTTCTCTTCAGGTCATTTCCCACAAAATTGGGTGGAAAAACCCACTCCTATTGCTCAGTTGGGCAGTTGCAA
          
          
    Human: ATAACTTTCTCTTCAGGTCGTTTCCCACAAAATTGGGTGGAAAAACCCACTCCTATTGCTCAGTTGGGCAGTTGCAA

  Cluster:                                       [                ]                    


Orangutan: ATAACTTTCTCTTCAGGTCATTTCCCACAAAATTGGGTGGAAAAACCCACTCCTATTGCTCAATTGGGCAGTTGCAA


Human > Chimp
-------------
chr11:112518054-112518061

Template switch process:
F1: L AATATAACTTTCTCTTCAGGTCGTTTCCCACAAAATTGGGT 1
F3:                                                            4 TGCTCAGTTGGGCAGTTGCAACGATGAGCTAAATCAATTG R
RF:   AATATAACTTTCTCTTCAGGTCGTTTCCCACAAAATTGGGTGGAAAAACCCACTCCTATTGCTCAGTTGGGCAGTTGCAACGATGAGCTAAATCAATTG
RR:   TTATATTGAAAGAGAAGTCCAGCAAAGGGTGTTTTAACCCACCTTTTTGGGTGAGGATAACGAGTCAACCCGTCAACGTTGCTACTCGATTTAGTTAAC
F2:                       3 CAAAGGGT 2


Unidirectional alignment (log-probability: -29.5)
 ATATAACTTTCTCTTCAGGTCGTTTCCCACAAAATTGGGTtGggAAAC----------TGCTCAGTTGGGCAGTTGCAACGATGAGCTAAATCAATTG
 ATATAACTTTCTCTTCAGGTCGTTTCCCACAAAATTGGGTGGAAAAACCCACTCCTATTGCTCAGTTGGGCAGTTGCAACGATGAGCTAAATCAATTG

Template switch alignment (log-probability: -16.3)
 ATATAACTTTCTCTTCAGGTCGTTTCCCACAAAATTGGGT|TGGGAAAC|TGCTCAGTTGGGCAGTTGCAACGATGAGCTAAATCAATTG
 ATATAACTTTCTCTTCAGGTCGTTTCCCACAAAATTGGGT|TGGGAAAC|TGCTCAGTTGGGCAGTTGCAACGATGAGCTAAATCAATTG


=========
Event 276
=========
Phylogenetic placement: species tree consistent
Significant comparisons: 35
Detected in comparisons: 35

Multiple sequence alignment:

    Human: AGACGGAATCCCAGCAACATAT-CCCTAAGTTATTAGGGATAGTCCTTTAGGGCATCATT
          
          
    Chimp: AGACGGAATCCCAGCAACATAT-CCCTAAGTTATTAGGGATAGTCTTTTAGGGCATCATT
          
        ↑                     31            4     2                   
  Gorilla: AGACGGAATCCCAGCAACATAA----------CTTAGGGATAGTCTTTTAGGGCATCATT
        ↓                     31            4     2                   
          
    Human: AGACGGAATCCCAGCAACATAT-CCCTAAGTTATTAGGGATAGTCCTTTAGGGCATCATT

  Cluster:                      [          ]                          


Orangutan: AGACGGAATCCCAGCAACAT--A---------ATTAGGGATAGTCTTTTAGGGCATCATT


Gorilla > Human
---------------
chr11:12626201-12626211

Template switch process:
F1: L GGAAGACATTCCCACCCATCAGACGGAATCCCAGCAACATA 1
F3:                                            4 TTAGGGATAGTCCTTTAGGGCATCATTTCTTCATTTGTCA R
RF:   GGAAGACATTCCCACCCATCAGACGGAATCCCAGCAACATAACTTAGGGATAGTCTTTTAGGGCATCATTTCTTCATTTGTCA
RR:   CCTTCTGTAAGGGTGGGTAGTCTGCCTTAGGGTCGTTGTATTGAATCCCTATCAGAAAATCCCGTAGTAAAGAAGTAAACAGT
F2:                                        3 ATTGAATCCCT 2


Unidirectional alignment (log-probability: -34.9)
 GAAGACATTCCCACCCATCAGACGGAATCCCAGCAACATAtCcctaagttaTTAGGGATAGTCcTTTAGGGCATCATTTCTTCATTTGTCA
 GAAGACATTCCCACCCATCAGACGGAATCCCAGCAACATAAC---------TTAGGGATAGTCTTTTAGGGCATCATTTCTTCATTTGTCA

Template switch alignment (log-probability: -22.6)
 GAAGACATTCCCACCCATCAGACGGAATCCCAGCAACATA|TCCCTAAGTTA|TTAGGGATAGTCcTTTAGGGCATCATTTCTTCATTTGTCA
 GAAGACATTCCCACCCATCAGACGGAATCCCAGCAACATA|TCCCTAAGTTA|TTAGGGATAGTCTTTTAGGGCATCATTTCTTCATTTGTCA


Gorilla > Chimp
---------------
chr11:12511806-12511816

Template switch process:
F1: L GGAAGACATTCCCACCGATCAGACGGAATCCCAGCAACATA 1
F3:                                            4 TTAGGGATAGTCTTTTAGGGCATCATTTCTTCATTTGTCA R
RF:   GGAAGACATTCCCACCCATCAGACGGAATCCCAGCAACATAACTTAGGGATAGTCTTTTAGGGCATCATTTCTTCATTTGTCA
RR:   CCTTCTGTAAGGGTGGGTAGTCTGCCTTAGGGTCGTTGTATTGAATCCCTATCAGAAAATCCCGTAGTAAAGAAGTAAACAGT
F2:                                        3 ATTGAATCCCT 2


Unidirectional alignment (log-probability: -34.9)
 GAAGACATTCCCACCgATCAGACGGAATCCCAGCAACATAtCcctaagttaTTAGGGATAGTCTTTTAGGGCATCATTTCTTCATTTGTCA
 GAAGACATTCCCACCCATCAGACGGAATCCCAGCAACATAAC---------TTAGGGATAGTCTTTTAGGGCATCATTTCTTCATTTGTCA

Template switch alignment (log-probability: -22.6)
 GAAGACATTCCCACCgATCAGACGGAATCCCAGCAACATA|TCCCTAAGTTA|TTAGGGATAGTCTTTTAGGGCATCATTTCTTCATTTGTCA
 GAAGACATTCCCACCCATCAGACGGAATCCCAGCAACATA|TCCCTAAGTTA|TTAGGGATAGTCTTTTAGGGCATCATTTCTTCATTTGTCA


=========
Event 277
=========
Phylogenetic placement: species tree consistent
Significant comparisons: 6
Detected in comparisons: 46

Multiple sequence alignment:

    Human: TTGTGATTTGGGGAAAATTCTGG----------TGTTCAGATCAAATTCTACAATGCTTATAGTAACTGCTGCAACagatatcatttactgcaactttactgtatgccaggcccctggtgagtactttaaatgtattatttaatta
          
          
    Chimp: TTGTGATTTGGGGAAAATTCTGG----------TGTTCAGATCAAATTTTACAATGCTTATAGTAACTGCTGCAACagatatcatttactgcaactttactgtatgccaggcccctggtgagtactttaaatgtattatttaatta
        ↓                                   1               4                                                                       3   2                   
          
  Gorilla: TTGTGGTTTGGGGAAAATTCTTG--------------------TAGTACTACAATGCTTATAGTAACTGCTGCAACagatatcatttactgcaactttactgtatgccaggcccctggtgagtactttaaatgtattatttaatta
          
          
    Human: TTGTGATTTGGGGAAAATTCTGG----------TGTTCAGATCAAATTCTACAATGCTTATAGTAACTGCTGCAACagatatcatttactgcaactttactgtatgccaggcccctggtgagtactttaaatgtattatttaatta

  Cluster:                      [                          ]                                                                                                


Orangutan: TTGTGATTTGGGGAAAATTCTGGTGTTCAGATC----------AAATTTTACAATGCTTATAGTAACTGCTGCAACagatatcatttactgcaactttactatatgccaggcccctggtgagtagtttaaatgtattatttaatta


Chimp > Gorilla
---------------
chr11:12594033-12594037

Template switch process:
F1: L TACATAGATAGTCTGCATGCTTGTGGTTTGGGGAAAATTCTTGT 1
F3:                                                            4 TACAATGCTTATAGTAACTGCTGCAACAGATATCATTTAC R
RF:   TACATAGATAGTCTGCATGCTTGTGATTTGGGGAAAATTCTGGTGTTCAGATCAAATTTTACAATGCTTATAGTAACTGCTGCAACAGATATCATTTACTGCAACTTTACTGTATGCCAGGCCCCTGGTGAGTACT
RR:   ATGTATCTATCAGACGTACGAACACTAAACCCCTTTTAAGACCACAAGTCTAGTTTAAAATGTTACGAATATCATTGACGACGTTGTCTATAGTAAATGACGTTGAAATGACATACGGTCCGGGGACCACTCATGA
F2:                                                                                                                                    3 CATGA 2


Unidirectional alignment (log-probability: -37.1)
 TAGATAGTCTGCATGCTTGTGgTTTGGGGAAAATTC-----------------TTgtagtacTACAATGCTTATAGTAACTGCTGCAACAGATATCATTTAC
 TAGATAGTCTGCATGCTTGTGATTTGGGGAAAATTCTGGTGTTCAGATCAAATTT-------TACAATGCTTATAGTAACTGCTGCAACAGATATCATTTAC

Template switch alignment (log-probability: -27.5)
 TAGATAGTCTGCATGCTTGTGgTTTGGGGAAAATTCTtGT|AGTAC|TACAATGCTTATAGTAACTGCTGCAACAGATATCATTTAC
 TAGATAGTCTGCATGCTTGTGATTTGGGGAAAATTCTGGT|AGTAC|TACAATGCTTATAGTAACTGCTGCAACAGATATCATTTAC


=========
Event 278
=========
Phylogenetic placement: ambiguous, species tree consistent
Significant comparisons: 356
Detected in comparisons: 3456

Multiple sequence alignment:

    Human: CCTCCTGAACACCTCTCAAGT---------CCCACTGATGGTGGGAGTGAGGCTAAATGTTCTACAGTC
          
          
    Chimp: CCTCCTGAACACCTCTCAAGT---------CCCACTGATGGTGGGAGTGAGGCTAAATGTTCTACAGTC
        ↓                                    13    4       2                   
        ↑                       1            3      4 2                        
  Gorilla: CCTCCTGAACACCTCTCAAGTCACACCACTCCCACCGTCAGTGGGAGTGAGGCTAAATGTTCTACAGTC
        ↓                       1            3      4 2                        
          
    Human: CCTCCTGAACACCTCTCAAGT---------CCCACTGATGGTGGGAGTGAGGCTAAATGTTCTACAGTC

  Cluster:                      [                 ]                            


Orangutan: CCTCCTGAACACCTCTCAAGTCACACCACTCCCACCATCAGTGGGAGCGAGGCTAAATGTTCCACAGTC


Gorilla > Human
---------------
chr11:14340778-14340787

Template switch process:
F1: L GCAAAGGGGCTCATCACTACCCTCCTGAACACCTCTCAAGTC 1
F3:                                                              4 TGGGAGTGAGGCTAAATGTTCTACAGTCCAAAACAAGCT R
RF:   GCAAAGGGGCTTATCACTACCCTCCTGAACACCTCTCAAGTCACACCACTCCCACCGTCAGTGGGAGTGAGGCTAAATGTTCTACAGTCCAAAACAAGCT
RR:   CGTTTCCCCGAATAGTGATGGGAGGACTTGTGGAGAGTTCAGTGTGGTGAGGGTGGCAGTCACCCTCACTCCGATTTACAAGATGTCAGGTTTTGTTCGA
F2:                                                       3 GGTAGTCACC 2


Unidirectional alignment (log-probability: -39.1)
 AAAGGGGCTcATCACTACCCTCCTGAACACCTCTCAAG---------TCCCACtGatgGTGGGAGTGAGGCTAAATGTTCTACAGTCCAAAACAAGCT
 AAAGGGGCTTATCACTACCCTCCTGAACACCTCTCAAGTCACACCACTCCCACCGTCAGTGGGAGTGAGGCTAAATGTTCTACAGTCCAAAACAAGCT

Template switch alignment (log-probability: -28)
 AAAGGGGCTcATCACTACCCTCCTGAACACCTCTCAAGTC|CCACTGAtGG|TGGGAGTGAGGCTAAATGTTCTACAGTCCAAAACAAGCT
 AAAGGGGCTTATCACTACCCTCCTGAACACCTCTCAAGTC|CCACTGACGG|TGGGAGTGAGGCTAAATGTTCTACAGTCCAAAACAAGCT


Gorilla > Chimp
---------------
chr11:14539718-14539727

Template switch process:
F1: L GCAAAGGGGCTTATCACTACCCTCCTGAACACCTCTCAAGTC 1
F3:                                                              4 TGGGAGTGAGGCTAAATGTTCTACAGTCCAAAACAAGCT R
RF:   GCAAAGGGGCTTATCACTACCCTCCTGAACACCTCTCAAGTCACACCACTCCCACCGTCAGTGGGAGTGAGGCTAAATGTTCTACAGTCCAAAACAAGCT
RR:   CGTTTCCCCGAATAGTGATGGGAGGACTTGTGGAGAGTTCAGTGTGGTGAGGGTGGCAGTCACCCTCACTCCGATTTACAAGATGTCAGGTTTTGTTCGA
F2:                                                       3 GGTAGTCACC 2


Unidirectional alignment (log-probability: -33.6)
 AAAGGGGCTTATCACTACCCTCCTGAACACCTCTCAAG---------TCCCACtGatgGTGGGAGTGAGGCTAAATGTTCTACAGTCCAAAACAAGCT
 AAAGGGGCTTATCACTACCCTCCTGAACACCTCTCAAGTCACACCACTCCCACCGTCAGTGGGAGTGAGGCTAAATGTTCTACAGTCCAAAACAAGCT

Template switch alignment (log-probability: -22.5)
 AAAGGGGCTTATCACTACCCTCCTGAACACCTCTCAAGTC|CCACTGAtGG|TGGGAGTGAGGCTAAATGTTCTACAGTCCAAAACAAGCT
 AAAGGGGCTTATCACTACCCTCCTGAACACCTCTCAAGTC|CCACTGACGG|TGGGAGTGAGGCTAAATGTTCTACAGTCCAAAACAAGCT


Chimp > Gorilla
---------------
chr11:14466979-14466992

Template switch process:
F1: L GCAAAGGGGCTTATCACTACCCTCCTGAACACCTCTCAAGTCACAC 1
F3:                                                    4 GTGGGAGTGAGGCTAAATGTTCTACAGTCCAAAACAAGCT R
RF:   GCAAAGGGGCTTATCACTACCCTCCTGAACACCTCTCAAGTCCCACTGATGGTGGGAGTGAGGCTAAATGTTCTACAGTCCAAAACAAGCT
RR:   CGTTTCCCCGAATAGTGATGGGAGGACTTGTGGAGAGTTCAGGGTGACTACCACCCTCACTCCGATTTACAAGATGTCAGGTTTTGTTCGA
F2:                                               3 ACTGCCACCCTCAC 2


Unidirectional alignment (log-probability: -46)
 GGGCTTATCACTACCCTCCTGAACACCTCTCAAGtcacaccacTCCCACcGtcaGTGGGAGTGAGGCTAAATGTTCTACAGTCCAAAACAAGCT
 GGGCTTATCACTACCCTCCTGAACACCTCTCAAG---------TCCCACTGATGGTGGGAGTGAGGCTAAATGTTCTACAGTCCAAAACAAGCT

Template switch alignment (log-probability: -28.7)
 GGGCTTATCACTACCCTCCTGAACACCTCTCAAGTCaCAC|CACTCCCACCgTCA|GTGGGAGTGAGGCTAAATGTTCTACAGTCCAAAACAAGCT
 GGGCTTATCACTACCCTCCTGAACACCTCTCAAGTCCCAC|CACTCCCACCATCA|GTGGGAGTGAGGCTAAATGTTCTACAGTCCAAAACAAGCT


=========
Event 279
=========
Phylogenetic placement: ambiguous, missing/gapped/masked alignment block
Significant comparisons: 2
Detected in comparisons: 2

Multiple sequence alignment:

    Human: GGCACTGCATGTGGGGTTAGA-----------------AAGACTTTAGTCTTGGCATTGTGGGAATGGGAGTAAT
        ↓                                           1  3 4       2                   
          
    Chimp: GGCACTGCATTTGGGGTTAGA----------AAGGGCCAAGACTAAAGTCTTGGCATTGTGGGAATGGGAGTAAT
          
          
  Gorilla: nnnnnnnnnnnnnnnnnnnnn-------nnn-------nnnnnnnnnnnnnnnnnnnnnnnnnnnnnnnnnnnnn
          
          
    Human: GGCACTGCATGTGGGGTTAGA-----------------AAGACTTTAGTCTTGGCATTGTGGGAATGGGAGTAAT

  Cluster:                      [                       ]                            


Orangutan: GGCACTGCATTTGCGGTTAGAAAGGGCC----------AAGACTAAAGTCTTGGCATTGTGGGAATGTGAGTAAT


Human > Chimp
-------------
chr11:130250756-130250766

Template switch process:
F1: L GGACCTCAGGTGAATGATGAGGCACTGCATTTGGGGTTAGAAAGG 1
F3:                                                  4 AGTCTTGGCATTGTGGGAATGGGAGTAATGCCTTTTTAGA R
RF:   GGACCTCAGGTGAATGATGAGGCACTGCATGTGGGGTTAGAAAGACTTTAGTCTTGGCATTGTGGGAATGGGAGTAATGCCTTTTTAGA
RR:   CCTGGAGTCCACTTACTACTCCGTGACGTACACCCCAATCTTTCTGAAATCAGAACCGTAACACCCTTACCCTCATTACGGAAAAATCT
F2:                                                3 AATCAGAACCG 2


Unidirectional alignment (log-probability: -39)
 TCAGGTGAATGATGAGGCACTGCATtTGGGGTTAGAaagggccAAGACTaaAGTCTTGGCATTGTGGGAATGGGAGTAATGCCTTTTTAGA
 TCAGGTGAATGATGAGGCACTGCATGTGGGGTTAGA-------AAGACTTTAGTCTTGGCATTGTGGGAATGGGAGTAATGCCTTTTTAGA

Template switch alignment (log-probability: -28.7)
 TCAGGTGAATGATGAGGCACTGCATtTGGGGTTAGAAAGg|GCCAAGACTAA|AGTCTTGGCATTGTGGGAATGGGAGTAATGCCTTTTTAGA
 TCAGGTGAATGATGAGGCACTGCATGTGGGGTTAGAAAGA|GCCAAGACTAA|AGTCTTGGCATTGTGGGAATGGGAGTAATGCCTTTTTAGA


=========
Event 280
=========
Phylogenetic placement: species tree consistent
Significant comparisons: 6
Detected in comparisons: 46

Multiple sequence alignment:

    Human: ACTAATTAAATGAAAATTTATTAAATGT--ATATCTAT--TTATATCTATTGATATATTAACAGATGCCAGTGCATATCTATTAAAAGAGTAC
          
          
    Chimp: ACTAATTAAATGAAAATTTATTAAATGT--ATATCTAT--TTATATCTATTGATATATTAACAGATACCAGTGCATATCTATTAAAAGAGTAC
        ↓                      1                    4               3              2                   
          
  Gorilla: ACTAATTAAATGAAAATTTATCACTGGT----ATCTATTAATATATCTATTGATATATTAACAGATACCAGTGCATATCTATTAAAAGAGTAC
          
          
    Human: ACTAATTAAATGAAAATTTATTAAATGT--ATATCTAT--TTATATCTATTGATATATTAACAGATGCCAGTGCATATCTATTAAAAGAGTAC

  Cluster:                      [                  ]                                                   


Orangutan: actaattaaatgaaaatttattaaatgtat--atctat--tTATATCTATTGATATATTAACAGATACCAGTGCATATCTATTAAAAGAGTAC


Chimp > Gorilla
---------------
chr11:13177573-13177588

Template switch process:
F1: L ATATCAGTTCACTAATGAATACTAATTAAATGAAAATTTAT 1
F3:                                                          4 TATATCTATTGATATATTAACAGATACCAGTGCATATCTA R
RF:   ATATCAGTTCACTAATGAATACTAATTAAATGAAAATTTATTAAATGTATATCTATTTATATCTATTGATATATTAACAGATACCAGTGCATATCTA
RR:   TATAGTCAAGTGATTACTTATGATTAATTTACTTTTAAATAATTTACATATAGATAAATATAGATAACTATATAATTGTCTATGGTCACGTATAGAT
F2:                                                                          3 AATTATCTATGGTCAC 2


Unidirectional alignment (log-probability: -40)
 TATCAGTTCACTAATGAATACTAATTAAATGAAAATTTatcactggtatctATTAA-------------TATATCTATTGATATATTAACAGATACCAGTGCATATCTA
 TATCAGTTCACTAATGAATACTAATTAAATGAAAATTT-------------ATTAAATGTATATCTATTTATATCTATTGATATATTAACAGATACCAGTGCATATCTA

Template switch alignment (log-probability: -23.3)
 TATCAGTTCACTAATGAATACTAATTAAATGAAAATTTAT|CACTGGTATCTaTTAA|TATATCTATTGATATATTAACAGATACCAGTGCATATCTA
 TATCAGTTCACTAATGAATACTAATTAAATGAAAATTTAT|CACTGGTATCTGTTAA|TATATCTATTGATATATTAACAGATACCAGTGCATATCTA


=========
Event 281
=========
Phylogenetic placement: species tree consistent
Significant comparisons: 25
Detected in comparisons: 25

Multiple sequence alignment:

    Human: TCAATAAGCAGCTTATCTGCTCGGAGA-----------AATCACCCCAGATCCTGAAGATCCT
        ↓                     3                  1  42                   
          
    Chimp: TCAATAAGCAGCTTATCTGCTCGGAGAATGATTTCTCTGAGCACCCCAGATCCTGAAGATCCT
          
        ↑                     3                  1  42                   
  Gorilla: TCAATAAGCAGCTTATCTGCTCGGAGA-----------AATCACCCCAGATCCTGAAGATCCT
          
          
    Human: TCAATAAGCAGCTTATCTGCTCGGAGA-----------AATCACCCCAGATCCTGAAGATCCT

  Cluster:                            [            ]                     


Orangutan: TCAATAAGCAGCTTATCTGCTTGGAGA-----------AATCACCCCAGATCCTGAAGATCCC


Human > Chimp
-------------
chr11:4754206-4754218

Template switch process:
F1: L TGCTACAGTGACTTTCAATAAGCAGCTTATCTGCTCGGAGAA 1
F3:                                             4 CACCCCAGATCCTGAAGATCCTGGCTCCTTTCCTGCATTT R
RF:   TGCTACAGTGACTTTCAATAAGCAGCTTATCTGCTCGGAGAAATCACCCCAGATCCTGAAGATCCTGGCTCCTTTCCTGCATTT
RR:   ACGATGTCACTGAAAGTTATTCGTCGAATAGACGAGCCTCTTTAGTGGGGTCTAGGACTTCTAGGACCGAGGAAAGGACGTAAA
F2:                                  3 GAGTCTCTTTAGT 2


Unidirectional alignment (log-probability: -32.8)
 CTACAGTGACTTTCAATAAGCAGCTTATCTGCTCGGAGAAtgatttctctgAgCACCCCAGATCCTGAAGATCCTGGCTCCTTTCCTGCATTT
 CTACAGTGACTTTCAATAAGCAGCTTATCTGCTCGGAGAA-----------ATCACCCCAGATCCTGAAGATCCTGGCTCCTTTCCTGCATTT

Template switch alignment (log-probability: -22.9)
 CTACAGTGACTTTCAATAAGCAGCTTATCTGCTCGGAGAA|TGATTTCTCtGAG|CACCCCAGATCCTGAAGATCCTGGCTCCTTTCCTGCATTT
 CTACAGTGACTTTCAATAAGCAGCTTATCTGCTCGGAGAA|TGATTTCTCCGAG|CACCCCAGATCCTGAAGATCCTGGCTCCTTTCCTGCATTT


Gorilla > Chimp
---------------
chr11:4754206-4754218

Template switch process:
F1: L TGCTACAGTGACTTTCAATAAGCAGCTTATCTGCTCGGAGAA 1
F3:                                             4 CACCCCAGATCCTGAAGATCCTGGCTCCTTTCCTGCATTT R
RF:   TGCTACAGTGACTTTCAATAAGCAGCTTATCTGCTCGGAGAAATCACCCCAGATCCTGAAGATCCTGGCTCCTTTCCTGCATTT
RR:   ACGATGTCACTGAAAGTTATTCGTCGAATAGACGAGCCTCTTTAGTGGGGTCTAGGACTTCTAGGACCGAGGAAAGGACGTAAA
F2:                                  3 GAGTCTCTTTAGT 2


Unidirectional alignment (log-probability: -32.3)
 CTACAGTGACTTTCAATAAGCAGCTTATCTGCTCGGAGAAtgatttctctgAgCACCCCAGATCCTGAAGATCCTGGCTCCTTTCCTGCATTT
 CTACAGTGACTTTCAATAAGCAGCTTATCTGCTCGGAGAA-----------ATCACCCCAGATCCTGAAGATCCTGGCTCCTTTCCTGCATTT

Template switch alignment (log-probability: -22.9)
 CTACAGTGACTTTCAATAAGCAGCTTATCTGCTCGGAGAA|TGATTTCTCtGAG|CACCCCAGATCCTGAAGATCCTGGCTCCTTTCCTGCATTT
 CTACAGTGACTTTCAATAAGCAGCTTATCTGCTCGGAGAA|TGATTTCTCCGAG|CACCCCAGATCCTGAAGATCCTGGCTCCTTTCCTGCATTT


=========
Event 282
=========
Phylogenetic placement: ILS consistent
Significant comparisons: 24
Detected in comparisons: 24

Multiple sequence alignment:

    Human: GGGCCAGGGAGGCATTTTTGCCTCCCTGGAGATGGCAGAATGGGTAATACTCTCAATATAACTTTCCTGCCATTGTTCACGGGCAAGATGGTAGCTTCTTTTTTGTAAGCCTGTCTTTCCGGGTCTTGCCCTCCCGGAAACACTAAGCAGTTCAAATACCCATTGTCAATTTCAGCATGCCATCCC
        ↓                      1               4                                                                                                                          3     2                   
          
    Chimp: GGGCCAGGGAGGCATTTTTGC-------ACGATG-GAGAATGGGTAATACTCTCAATATAACTTTCCTGCCATTGTTCACGGGCAAGATGGTAGCTTCTTTTTTGTAAGCCTGTCTTTCCGGGTCTTGCCCTCCCGGAAACACTAAGCAGTTCAAATACCCATTGTCAATTTCAGCATGCCATCCC
          
          
  Gorilla: GGGCCAGGGAGGCATTTTTGC-------ACGATG-GAGAATGGGTAATACTCTCAATATAACTTTCCTGCCATTGTTCACGGGCAAGATGGTAGCTTCTTTTTTGTAAGCCTGTCTTTCCGGGTCTTGCCCTCCCAGTAACACTAAGCAGTTCAAACACCCATTGTCAATTTCAGCATGCCATCCC
          
        ↑                      1               4                                                                                                                          3     2                   
    Human: GGGCCAGGGAGGCATTTTTGCCTCCCTGGAGATGGCAGAATGGGTAATACTCTCAATATAACTTTCCTGCCATTGTTCACGGGCAAGATGGTAGCTTCTTTTTTGTAAGCCTGTCTTTCCGGGTCTTGCCCTCCCGGAAACACTAAGCAGTTCAAATACCCATTGTCAATTTCAGCATGCCATCCC

  Cluster:                      [             ]                                                                                                                                                     


Orangutan: GGGTCACGGAGGCATTTTTGC-------ACTACG-GAGAATGGGTAATACTCTCAATATAACTTTCCTGCCATTGTTCACAGGCAAGATGGTAGCTTCTTTTTTGAAAGCCTGTCTTTCCGGGTCTTGCCCTCCCAGAAACACTAAGCAGTTCAAACACCCATTGTCAATTTCAGCATGCCATCCC


Human > Chimp
-------------
chr11:131286164-131286170

Template switch process:
F1: L AGCTAGAACAGTCACCCAATGGGCCAGGGAGGCATTTTTGC 1
F3:                                                         4 AGAATGGGTAATACTCTCAATATAACTTTCCTGCCATTGT R
RF:   AGCTAGAACAGTCACCCAATGGGCCAGGGAGGCATTTTTGCCTCCCTGGAGATGGCAGAATGGGTAATACTCTCAATATAACTTTCCTGCCATTGTTCACGGGCAAGATGGTAGCTTCTTTTTTGTAAGCCTGTCTTTCCGGGTCTTGCCCTCCCGGAAACACTAAGCAGTTCAAATACCCATTGT
RR:   TCGATCTTGTCAGTGGGTTACCCGGTCCCTCCGTAAAAACGGAGGGACCTCTACCGTCTTACCCATTATGAGAGTTATATTGAAAGGACGGTAACAAGTGCCCGTTCTACCATCGAAGAAAAAACATTCGGACAGAAAGGCCCAGAACGGGAGGGCCTTTGTGATTCGTCAAGTTTATGGGTAACA
F2:                                                                                                                                                                                    3 GGTAGCA 2


Unidirectional alignment (log-probability: -32)
 GCTAGAACAGTCACCCAATGGGCCAGGGAGGCATTTTTGCacgatgg---------------AGAATGGGTAATACTCTCAATATAACTTTCCTGCCATTGT
 GCTAGAACAGTCACCCAATGGGCCAGGGAGGCATTTTTGC-------CTCCCTGGAGATGGCAGAATGGGTAATACTCTCAATATAACTTTCCTGCCATTGT

Template switch alignment (log-probability: -22.1)
 GCTAGAACAGTCACCCAATGGGCCAGGGAGGCATTTTTGC|ACgATGG|AGAATGGGTAATACTCTCAATATAACTTTCCTGCCATTGT
 GCTAGAACAGTCACCCAATGGGCCAGGGAGGCATTTTTGC|ACAATGG|AGAATGGGTAATACTCTCAATATAACTTTCCTGCCATTGT


Human > Gorilla
---------------
chr11:130914476-130914482

Template switch process:
F1: L AGCTAGAACAGTCACCCAATGGGCCAGGGAGGCATTTTTGC 1
F3:                                                         4 AGAATGGGTAATACTCTCAATATAACTTTCCTGCCATTGT R
RF:   AGCTAGAACAGTCACCCAATGGGCCAGGGAGGCATTTTTGCCTCCCTGGAGATGGCAGAATGGGTAATACTCTCAATATAACTTTCCTGCCATTGTTCACGGGCAAGATGGTAGCTTCTTTTTTGTAAGCCTGTCTTTCCGGGTCTTGCCCTCCCGGAAACACTAAGCAGTTCAAATACCCATTGT
RR:   TCGATCTTGTCAGTGGGTTACCCGGTCCCTCCGTAAAAACGGAGGGACCTCTACCGTCTTACCCATTATGAGAGTTATATTGAAAGGACGGTAACAAGTGCCCGTTCTACCATCGAAGAAAAAACATTCGGACAGAAAGGCCCAGAACGGGAGGGCCTTTGTGATTCGTCAAGTTTATGGGTAACA
F2:                                                                                                                                                                                    3 GGTAGCA 2


Unidirectional alignment (log-probability: -31.5)
 GCTAGAACAGTCACCCAATGGGCCAGGGAGGCATTTTTG---------------CacgatggAGAATGGGTAATACTCTCAATATAACTTTCCTGCCATTGT
 GCTAGAACAGTCACCCAATGGGCCAGGGAGGCATTTTTGCCTCCCTGGAGATGGC-------AGAATGGGTAATACTCTCAATATAACTTTCCTGCCATTGT

Template switch alignment (log-probability: -22.1)
 GCTAGAACAGTCACCCAATGGGCCAGGGAGGCATTTTTGC|ACgATGG|AGAATGGGTAATACTCTCAATATAACTTTCCTGCCATTGT
 GCTAGAACAGTCACCCAATGGGCCAGGGAGGCATTTTTGC|ACAATGG|AGAATGGGTAATACTCTCAATATAACTTTCCTGCCATTGT


=========
Event 283
=========
Phylogenetic placement: species tree consistent
Significant comparisons: 46
Detected in comparisons: 46

Multiple sequence alignment:

    Human: aatgaactaatGAATCCAGGGATACA---GGC------------TGGGGCTGGGGCTGGGTGGG
          
          
    Chimp: aatgaactaatGAATCCAGGGATACA---GGC------------TGGGGCTGGGGCTGGGTGGG
        ↓                     3  1      2             4                   
          
  Gorilla: aatgaactaatGAATCCAGGGATCTGTATCCC------------TGGGGCTGGGGCTGGGTGGG
          
        ↑                     3  1      2             4                   
    Human: aatgaactaatGAATCCAGGGATACA---GGC------------TGGGGCTGGGGCTGGGTGGG

  Cluster:                        [      ]                                


Orangutan: aatgaactaatGAATCCAGGGATACA---GGCTGGGTCTGAGGCTGGGGCCGGGGCTAGGTGGG


Human > Gorilla
---------------
chr11:3943784-3943791

Template switch process:
F1: L CTCAGTAAATATTTGTTCAATGAACTAATGAATCCAGGGAT 1
F3:                                               4 CTGGGGCTGGGGCTGGGTGGGAGCATTGGTAATAGAGTGG R
RF:   CTCAGTAAATATTTGTTCAATGAACTAATGAATCCAGGGATACAGGCTGGGGCTGGGGCTGGGTGGGAGCATTGGTAATAGAGTGG
RR:   GAGTCATTTATAAACAAGTTACTTGATTACTTAGGTCCCTATGTCCGACCCCGACCCCGACCCACCCTCGTAACCATTATCTCACC
F2:                                      3 CCTATGTC 2


Unidirectional alignment (log-probability: -32.4)
 TCAGTAAATATTTGTTCAATGAACTAATGAATCCAGGGAT-----ctgtatccCTGGGGCTGGGGCTGGGTGGGAGCATTGGTAATAGAGTGG
 TCAGTAAATATTTGTTCAATGAACTAATGAATCCAGGGATACAGG--------CTGGGGCTGGGGCTGGGTGGGAGCATTGGTAATAGAGTGG

Template switch alignment (log-probability: -16.7)
 TCAGTAAATATTTGTTCAATGAACTAATGAATCCAGGGAT|CTGTATCC|CTGGGGCTGGGGCTGGGTGGGAGCATTGGTAATAGAGTGG
 TCAGTAAATATTTGTTCAATGAACTAATGAATCCAGGGAT|CTGTATCC|CTGGGGCTGGGGCTGGGTGGGAGCATTGGTAATAGAGTGG


Chimp > Gorilla
---------------
chr11:3943784-3943791

Template switch process:
F1: L CTCAGTAAATATTTGTTCAATGAACTAATGAATCCAGGGAT 1
F3:                                               4 CTGGGGCTGGGGCTGGGTGGGAGCATTGGTAATAGAGTGG R
RF:   CTCAGTAAATATTTGTTCAATGAACTAATGAATCCAGGGATACAGGCTGGGGCTGGGGCTGGGTGGGAGCATTGGTAATAGAGTGG
RR:   GAGTCATTTATAAACAAGTTACTTGATTACTTAGGTCCCTATGTCCGACCCCGACCCCGACCCACCCTCGTAACCATTATCTCACC
F2:                                      3 CCTATGTC 2


Unidirectional alignment (log-probability: -32.4)
 TCAGTAAATATTTGTTCAATGAACTAATGAATCCAGGGAT-----ctgtatccCTGGGGCTGGGGCTGGGTGGGAGCATTGGTAATAGAGTGG
 TCAGTAAATATTTGTTCAATGAACTAATGAATCCAGGGATACAGG--------CTGGGGCTGGGGCTGGGTGGGAGCATTGGTAATAGAGTGG

Template switch alignment (log-probability: -16.7)
 TCAGTAAATATTTGTTCAATGAACTAATGAATCCAGGGAT|CTGTATCC|CTGGGGCTGGGGCTGGGTGGGAGCATTGGTAATAGAGTGG
 TCAGTAAATATTTGTTCAATGAACTAATGAATCCAGGGAT|CTGTATCC|CTGGGGCTGGGGCTGGGTGGGAGCATTGGTAATAGAGTGG


=========
Event 284
=========
Phylogenetic placement: species tree consistent
Significant comparisons: 5
Detected in comparisons: 25

Multiple sequence alignment:

    Human: GAGCATGGCTGGATTTACTCAAGTGCAGAATCAGCTGGGCCTGATTGGCCCCCACAGCCTTCGTGGTTAATGAGTTTTCTGATGGCAGCAATGGCGGGAGCACAGAA
          
          
    Chimp: GAGCATGGCTGGATTTACTCA-ATGCCAAATCAGCTGGGCCTGATTGGCCCCCACAGCCTTCGTGGTTAATGAGTTTTCTGATGGCAGCAATGGCGGGAGCACAGAA
          
        ↑                       1      4                                                     3   2                   
  Gorilla: GAGCATGGCTGGATTTACTCAAGAGCAGAATCAGCTGGGCCTGATTGGCCCCCTCAGCCTTCATGGTTAATGAGTTTTCTGATGGCAGCAATGGCGGGAGCACAGAA
          
          
    Human: GAGCATGGCTGGATTTACTCAAGTGCAGAATCAGCTGGGCCTGATTGGCCCCCACAGCCTTCGTGGTTAATGAGTTTTCTGATGGCAGCAATGGCGGGAGCACAGAA

  Cluster:                      [     ]                                                                              


Orangutan: GAGCATGGCTGGATTTACTCAAGTGCAGAATCAGCTGGGCCTGACTGGCCCCCACAGCCTTCATGGTTAATGAGTTTTCTGACGGCAGCAATGGCAGGAGCACAGAA


Gorilla > Chimp
---------------
chr11:3874389-3874393

Template switch process:
F1: L TGAGCTAGCCACATTCCAAGGAGCATGGCTGGATTTACTCAA 1
F3:                                                 4 AATCAGCTGGGCCTGATTGGCCCCCACAGCCTTCGTGGTT R
RF:   TGAGCTAGCCACATTCCAAGGAGCATGGCTGGATTTACTCAAGAGCAGAATCAGCTGGGCCTGATTGGCCCCCTCAGCCTTCATGGTTAATGAGTTTTCTGATGGCA
RR:   ACTCGATCGGTGTAAGGTTCCTCGTACCGACCTAAATGAGTTCTCGTCTTAGTCGACCCGGACTAACCGGGGGAGTCGGAAGTACCAATTACTCAAAAGACTACCGT
F2:                                                                                                       3 ACCGT 2


Unidirectional alignment (log-probability: -38.6)
 AGCTAGCCACATTCCAAGGAGCATGGCTGGATTTACTCAAt-GCcaAATCAGCTGGGCCTGATTGGCCCCCaCAGCCTTCgTGGTT
 AGCTAGCCACATTCCAAGGAGCATGGCTGGATTTACTCAAGAGCAGAATCAGCTGGGCCTGATTGGCCCCCTCAGCCTTCATGGTT

Template switch alignment (log-probability: -27.4)
 AGCTAGCCACATTCCAAGGAGCATGGCTGGATTTACTCAA|TGCCA|AATCAGCTGGGCCTGATTGGCCCCCaCAGCCTTCgTGGTT
 AGCTAGCCACATTCCAAGGAGCATGGCTGGATTTACTCAA|TGCCA|AATCAGCTGGGCCTGATTGGCCCCCTCAGCCTTCATGGTT


=========
Event 285
=========
Phylogenetic placement: species tree consistent
Significant comparisons: 46
Detected in comparisons: 46

Multiple sequence alignment:

    Human: GAAACTTACAAAGTGTTGGATGTCCCCCGTT--CGAACTGAGGGACTGCAGACCGCCTCTGGGTAGCTGG
          
          
    Chimp: GAAACTTACAAAGTGTTGGATTTCCCCCGTT--GGAACTGAGGGACTGCAGACCGCCTCTGGGTAGCTGG
        ↓                            1           4    3     2                   
          
  Gorilla: GAAACTTACGAAGTGTTGGATTTCCCCTGCA----GTCTGAGGGACTGCAGACCGCCTCTGGGTAGCTGG
          
        ↑                            1           4    3     2                   
    Human: GAAACTTACAAAGTGTTGGATGTCCCCCGTT--CGAACTGAGGGACTGCAGACCGCCTCTGGGTAGCTGG

  Cluster:                      [              ]                                


Orangutan: GAAACTTACAAAGTGTTGGATTTCCCCTGTTCG--AACTGAGGGACTGCAGACCGCCTCTGGGTAGCTGG


Human > Gorilla
---------------
chr11:132122015-132122021

Template switch process:
F1: L CCGGTGGCGAGCCCGGCTCCGAAACTTACGAAGTGTTGGATTTCCCC 1
F3:                                                         4 TGAGGGACTGCAGACCGCCTCTGGGTAGCTGGATGAAGC R
RF:   CCGGTGGCGAGCCCGGCTCCGAAACTTACAAAGTGTTGGATGTCCCCCGTTCGAACTGAGGGACTGCAGACCGCCTCTGGGTAGCTGGATGAAGC
RR:   GGCCACCGCTCGGGCCGAGGCTTTGAATGTTTCACAACCTACAGGGGGCAAGCTTGACTCCCTGACGTCTGGCGGAGACCCATCGACCTACTTCG
F2:                                                              3 CTGACGT 2


Unidirectional alignment (log-probability: -40.8)
 CGAGCCCGGCTCCGAAACTTACgAAGTGTTGGATtTCCCCtgcagt--------CTGAGGGACTGCAGACCGCCTCTGGGTAGCTGGATGAAGC
 CGAGCCCGGCTCCGAAACTTACAAAGTGTTGGATGTCCCC------CGTTCGAACTGAGGGACTGCAGACCGCCTCTGGGTAGCTGGATGAAGC

Template switch alignment (log-probability: -27.8)
 CGAGCCCGGCTCCGAAACTTACgAAGTGTTGGATtTCCCC|TGCAGTC|TGAGGGACTGCAGACCGCCTCTGGGTAGCTGGATGAAGC
 CGAGCCCGGCTCCGAAACTTACAAAGTGTTGGATGTCCCC|TGCAGTC|TGAGGGACTGCAGACCGCCTCTGGGTAGCTGGATGAAGC


Chimp > Gorilla
---------------
chr11:132122015-132122021

Template switch process:
F1: L GCGAGCCCGGCTCCGAAACTTACGAAGTGTTGGATTTCCCC 1
F3:                                                   4 TGAGGGACTGCAGACCGCCTCTGGGTAGCTGGATGAAGC R
RF:   GCGAGCCCGGCTCCGAAACTTACAAAGTGTTGGATTTCCCCCGTTGGAACTGAGGGACTGCAGACCGCCTCTGGGTAGCTGGATGAAGC
RR:   CGCTCGGGCCGAGGCTTTGAATGTTTCACAACCTAAAGGGGGCAACCTTGACTCCCTGACGTCTGGCGGAGACCCATCGACCTACTTCG
F2:                                                        3 CTGACGT 2


Unidirectional alignment (log-probability: -35.2)
 CGAGCCCGGCTCCGAAACTTACgAAGTGTTGGATTTCCCC--------tgcagtCTGAGGGACTGCAGACCGCCTCTGGGTAGCTGGATGAAGC
 CGAGCCCGGCTCCGAAACTTACAAAGTGTTGGATTTCCCCCGTTGGAA------CTGAGGGACTGCAGACCGCCTCTGGGTAGCTGGATGAAGC

Template switch alignment (log-probability: -22.1)
 CGAGCCCGGCTCCGAAACTTACgAAGTGTTGGATTTCCCC|TGCAGTC|TGAGGGACTGCAGACCGCCTCTGGGTAGCTGGATGAAGC
 CGAGCCCGGCTCCGAAACTTACAAAGTGTTGGATTTCCCC|TGCAGTC|TGAGGGACTGCAGACCGCCTCTGGGTAGCTGGATGAAGC


=========
Event 286
=========
Phylogenetic placement: ILS consistent
Significant comparisons: 24
Detected in comparisons: 24

Multiple sequence alignment:

    Human: ATGGGCCTCTCATTTGATGGT------------------------ATATTATCTCTTGTGATCTTCACAACAATATTCATAACAATAAATAACAGCTGAAGCGTTAGTGATCCCTGCCTGTTACTGAGGAATTTAAGAC-GGCACACTAGCCTTATGATTAGCATGTGATTGGCTAGTTAACTGTTGAG
        ↓                                              4 1                                                                                                                 3       2                   
          
    Chimp: ACGGGCCTCTCATTTGATGGT------------ATTCACATGCTTATGTTATCTCTTGTGATCTTCACAACAATATTCATAACAATAAATAACAGCTGAAGTGTTAGTGATCCCTGCCTGTTACTGAGGAATTTAAGAC-GGCACACTAGCCTTATGATTAGCATGTGATTAGCTAGTTAACTGTTGAG
          
          
  Gorilla: ACGGGCCTCTCATTTGATGGTATTCACATGCTT------------ATATTATCTCTTGTGATCTTCACAACAATATTCATAACAATAAATAACAGCTGAAGTGTTAGTGATCCCTGCCTGTTACTGAGGAATTTAAGAT-GGCACACTAGCCTTATGATTAGCATGTGATTAGCTAGTTAACTGTTGAG
          
        ↑                                              4 1                                                                                                                 3       2                   
    Human: ATGGGCCTCTCATTTGATGGT------------------------ATATTATCTCTTGTGATCTTCACAACAATATTCATAACAATAAATAACAGCTGAAGCGTTAGTGATCCCTGCCTGTTACTGAGGAATTTAAGAC-GGCACACTAGCCTTATGATTAGCATGTGATTGGCTAGTTAACTGTTGAG

  Cluster:                      [                         ]                                                                                                                                            


Orangutan: ACAGGCCTCTCATTTGATGGTATTCACATGCTT------------ATATTATCTCTTGTGATTTTCACAACAATATTCATAACAATAAATAACAGCTGAAGTGTTAGTGATCCCTGCCTGTTACTGAGAAATTTAAGACGGGCACACTAGCCTTATGATTAGCATGTGATTAGCTAGTTAACCGTTGAG


Human > Chimp
-------------
chr11:133749576-133749584

Template switch process:
F1: L GTTTGGTTAATTAACAACGCACGGGCCTCTCATTTGATGGTAT 1
F3:                                         4 TATGTTATCTCTTGTGATCTTCACAACAATATTCATAACAATAA R
RF:   GTTTGGTTAATTAACAACGCATGGGCCTCTCATTTGATGGTATATTATCTCTTGTGATCTTCACAACAATATTCATAACAATAAATAACAGCTGAAGCGTTAGTGATCCCTGCCTGTTACTGAGGAATTTAAGACGGCACACTAGCCTTATGATTAGCATGTGA
RR:   CAAACCAATTAATTGTTGCGTACCCGGAGAGTAAACTACCATATAATAGAGAACACTAGAAGTGTTGTTATAAGTATTGTTATTTATTGTCGACTTCGCAATCACTAGGGACGGACAATGACTCCTTAAATTCTGCCGTGTGATCGGAATACTAATCGTACACT
F2:                                                                                                                                                            3 TCGTACACT 2


Unidirectional alignment (log-probability: -40.2)
 TGGTTAATTAACAACGCAcGGGCCTCTCATTTGATGGTATtcacatgcttatgTTATCTCTTGTGATCTTCACAACAATATTCATAACA
 TGGTTAATTAACAACGCATGGGCCTCTCATTTGATGGTATA------------TTATCTCTTGTGATCTTCACAACAATATTCATAACA

Template switch alignment (log-probability: -28.5)
 TGGTTAATTAACAACGCAcGGGCCTCTCATTTGATGGTAT|TCACATGCT|TATgTTATCTCTTGTGATCTTCACAACAATATTCATAACA
 TGGTTAATTAACAACGCATGGGCCTCTCATTTGATGGTAT|TCACATGCT|TATATTATCTCTTGTGATCTTCACAACAATATTCATAACA


Human > Gorilla
---------------
chr11:133314271-133314279

Template switch process:
F1: L GTTTGGTTAATTAACAATGCACGGGCCTCTCATTTGATGGTAT 1
F3:                                         4 TATATTATCTCTTGTGATCTTCACAACAATATTCATAACAA R
RF:   GTTTGGTTAATTAACAACGCATGGGCCTCTCATTTGATGGTATATTATCTCTTGTGATCTTCACAACAATATTCATAACAATAAATAACAGCTGAAGCGTTAGTGATCCCTGCCTGTTACTGAGGAATTTAAGACGGCACACTAGCCTTATGATTAGCATGTGA
RR:   CAAACCAATTAATTGTTGCGTACCCGGAGAGTAAACTACCATATAATAGAGAACACTAGAAGTGTTGTTATAAGTATTGTTATTTATTGTCGACTTCGCAATCACTAGGGACGGACAATGACTCCTTAAATTCTGCCGTGTGATCGGAATACTAATCGTACACT
F2:                                                                                                                                                            3 TCGTACACT 2


Unidirectional alignment (log-probability: -39.2)
 TGGTTAATTAACAAtGCAcGGGCCTCTCATTTGATGGtattcacatgctTATATTATCTCTTGTGATCTTCACAACAATATTCATAACA
 TGGTTAATTAACAACGCATGGGCCTCTCATTTGATGG------------TATATTATCTCTTGTGATCTTCACAACAATATTCATAACA

Template switch alignment (log-probability: -28)
 TGGTTAATTAACAAtGCAcGGGCCTCTCATTTGATGGTAT|TCACATGCT|TATATTATCTCTTGTGATCTTCACAACAATATTCATAACA
 TGGTTAATTAACAACGCATGGGCCTCTCATTTGATGGTAT|TCACATGCT|TATATTATCTCTTGTGATCTTCACAACAATATTCATAACA


=========
Event 287
=========
Phylogenetic placement: species tree consistent
Significant comparisons: 46
Detected in comparisons: 46

Multiple sequence alignment:

    Human: CTACCCCTTGCCATCTTCCCATTGCACACAGTCCATCAGAGCTGCTGCCTGTGTGCCCT
          
          
    Chimp: CTACCCCTTGCCATCTTCCCATTGCACACAGTCCATCAGAGCTGCTGCCTGTGTGCCCT
        ↓                      1          4 3    2                   
          
  Gorilla: CTACCCCTTGCCATCTTCCCACTG----ATGTCCATCAGAGCTGCTGCCTGTGTGCCCT
          
        ↑                      1          4 3    2                   
    Human: CTACCCCTTGCCATCTTCCCATTGCACACAGTCCATCAGAGCTGCTGCCTGTGTGCCCT

  Cluster:                      [       ]                            


Orangutan: -----------------------------------------------------------


Human > Gorilla
---------------
chr11:1416184-1416189

Template switch process:
F1: L CTCCACTTTTCCCTACAGCTCTACCCCTTGCCATCTTCCCA 1
F3:                                                    4 TCCATCAGAGCTGCTGCCTGTGTGCCCTGCTGTCTTTTA R
RF:   CTCCGCTTTTCCCTACAGCTCTACCCCTTGCCATCTTCCCATTGCACACAGTCCATCAGAGCTGCTGCCTGTGTGCCCTGCTGTCTTTTA
RR:   GAGGCGAAAAGGGATGTCGAGATGGGGAACGGTAGAAGGGTAACGTGTGTCAGGTAGTCTCGACGACGGACACACGGGACGACAGAAAAT
F2:                                                      3 GTAGTC 2


Unidirectional alignment (log-probability: -32.3)
 TCCaCTTTTCCCTACAGCTCTACCCCTTGCCATCTTCCCactgAT--------GTCCATCAGAGCTGCTGCCTGTGTGCCCTGCTGTCTTTTA
 TCCGCTTTTCCCTACAGCTCTACCCCTTGCCATCTTCCC----ATTGCACACAGTCCATCAGAGCTGCTGCCTGTGTGCCCTGCTGTCTTTTA

Template switch alignment (log-probability: -22)
 TCCaCTTTTCCCTACAGCTCTACCCCTTGCCATCTTCCCA|CTGATG|TCCATCAGAGCTGCTGCCTGTGTGCCCTGCTGTCTTTTA
 TCCGCTTTTCCCTACAGCTCTACCCCTTGCCATCTTCCCA|CTGATG|TCCATCAGAGCTGCTGCCTGTGTGCCCTGCTGTCTTTTA


Chimp > Gorilla
---------------
chr11:1416184-1416189

Template switch process:
F1: L CTCCACTTTTCCCTACAGCTCTACCCCTTGCCATCTTCCCA 1
F3:                                                    4 TCCATCAGAGCTGCTGCCTGTGTGCCCTGCTGTCTTTTA R
RF:   CTCCGCTTTTCCCTACAGCTCTACCCCTTGCCATCTTCCCATTGCACACAGTCCATCAGAGCTGCTGCCTGTGTGCCCTGCTGTCTTTTA
RR:   GAGGCGAAAAGGGATGTCGAGATGGGGAACGGTAGAAGGGTAACGTGTGTCAGGTAGTCTCGACGACGGACACACGGGACGACAGAAAAT
F2:                                                      3 GTAGTC 2


Unidirectional alignment (log-probability: -32.3)
 TCCaCTTTTCCCTACAGCTCTACCCCTTGCCATCTTCCCactgAT--------GTCCATCAGAGCTGCTGCCTGTGTGCCCTGCTGTCTTTTA
 TCCGCTTTTCCCTACAGCTCTACCCCTTGCCATCTTCCC----ATTGCACACAGTCCATCAGAGCTGCTGCCTGTGTGCCCTGCTGTCTTTTA

Template switch alignment (log-probability: -22)
 TCCaCTTTTCCCTACAGCTCTACCCCTTGCCATCTTCCCA|CTGATG|TCCATCAGAGCTGCTGCCTGTGTGCCCTGCTGTCTTTTA
 TCCGCTTTTCCCTACAGCTCTACCCCTTGCCATCTTCCCA|CTGATG|TCCATCAGAGCTGCTGCCTGTGTGCCCTGCTGTCTTTTA


=========
Event 288
=========
Phylogenetic placement: species tree consistent
Significant comparisons: 6
Detected in comparisons: 46

Multiple sequence alignment:

    Human: ttctcatgcacacttatcttttgtgttaattgcgagtctaagtgtcttcatttcaatatccattatttctcctgtatagttaaattgctggtgttttttttgCTTTCATAGGGTCCAGAAAATATAGGAAGTTA---ACACTAACAACTCAGCTCTCAAAAAGTT
          
          
    Chimp: TTCTCATGCACACTTATCTTTTGTGTTAATTGCGAGTCTAAGTGTCTTCGTCTCAATATCCATTATTTCTCTTGTATAGTTAAATTGCTGGTGtt-tttttGCTTTCATAGGGTCCAGAAAATATAGGACCCTATATTTTCTCTCAACTCAGCTCTCAAAAAATT
        ↓                     3          2                                                                                                 1               4                   
          
  Gorilla: TTCTCATGCACACTTATCTTTTGTGTTAATTGCGAGTCTAAGTGTCTTCGTCTCAATATCCATTATTTCTCTTGTATAGTTAAATTGCTGGTGtt-tttttGCTTTCATAGGGTCCAGAAAATATAGGAAGTTA---ACACTAACAACTCAGCTCTCAAAAAATT
          
          
    Human: ttctcatgcacacttatcttttgtgttaattgcgagtctaagtgtcttcatttcaatatccattatttctcctgtatagttaaattgctggtgttttttttgCTTTCATAGGGTCCAGAAAATATAGGAAGTTA---ACACTAACAACTCAGCTCTCAAAAAGTT

  Cluster:                                                                                                                                  [             ]                    


Orangutan: TCCTCATGCACACTTATCTTTTGTGTTAATTGCGAGTCTAAGTGTCTTCATTTCAATATCCATTATTTCTCTTGTATAGTTAAATTGCTGGTGTT-TTTTTGCTTTCATAGGGTCCAGAAAATATAGGAAGTC----ACACTAACAACTCAGCTCTCAAAAAATT


Chimp > Gorilla
---------------
chr1:114669074-114669085

Template switch process:
F1:                                                                      L CTGGTGTTTTTTTGCTTTCATAGGGTCCAGAAAATATAGGA 1
F3:                                                                                                                              4 CAACTCAGCTCTCAAAAAATTCGTTTTTATAGTTAGCTTC R
RF:    TTTGTGTTAATTGCGAGTCTAAGTGTCTTCGTCTCAATATCCATTATTTCTCTTGTATAGTTAAATTGCTGGTGTTTTTTTGCTTTCATAGGGTCCAGAAAATATAGGACCCTATATTTTCTCTCAACTCAGCTCTCAAAAAATTCGTTTTTATAGTTAGCTTC
RR:    AAACACAATTAACGCTCAGATTCACAGAAGCAGAGTTATAGGTAATAAAGAGAACATATCAATTTAACGACCACAAAAAAACGAAAGTATCCCAGGTCTTTTATATCCTGGGATATAAAAGAGAGTTGAGTCGAGAGTTTTTTAAGCAAAAATATCAATCGAAG
F2:  3 AATCACAATTGA 2


Unidirectional alignment (log-probability: -38.6)
 TGGTGTTTTTTTGCTTTCATAGGGTCCAGAAAATATAGGA---------------agttaacactaaCAACTCAGCTCTCAAAAAATTCGTTTTTATAGTTAGCTTC
 TGGTGTTTTTTTGCTTTCATAGGGTCCAGAAAATATAGGACCCTATATTTTCTCT------------CAACTCAGCTCTCAAAAAATTCGTTTTTATAGTTAGCTTC

Template switch alignment (log-probability: -28.3)
 TGGTGTTTTTTTGCTTTCATAGGGTCCAGAAAATATAGGA|AgTTAACACtAA|CAACTCAGCTCTCAAAAAATTCGTTTTTATAGTTAGCTTC
 TGGTGTTTTTTTGCTTTCATAGGGTCCAGAAAATATAGGA|AATTAACACAAA|CAACTCAGCTCTCAAAAAATTCGTTTTTATAGTTAGCTTC


=========
Event 289
=========
Phylogenetic placement: species tree consistent
Significant comparisons: 1
Detected in comparisons: 13

Multiple sequence alignment:

    Human: GCCTGCCCCAACTCACCACTCAGTCAGGGAGGCCCTGACTTCTGCCTGTGTGCCTCCCTC
          
        ↑                      1         34       2                   
    Chimp: GCCTGCCCCAACTCACCACTCGGCC-----CGCCCTGACTTCTGCCTGTGTGCCTCCCTC
          
          
  Gorilla: GCCTGCCCCAACTCACCACTCGGCC-----TGCCCTGACTTCTGCCTGTGTGCCTCCCTC
          
          
    Human: GCCTGCCCCAACTCACCACTCAGTCAGGGAGGCCCTGACTTCTGCCTGTGTGCCTCCCTC

  Cluster:                      [        ]                            


Orangutan: GCCTGCCCCAACTCACCACTCGGCC-----CGCCCTGACTTCTGCCTGTGTGCCTCCCTC


Chimp > Human
-------------
chr11:134409713-134409722

Template switch process:
F1: L GGAACAGGGGGAGGCCCCCAGCCTGCCCCAACTCACCACTC 1
F3:                                               4 GCCCTGACTTCTGCCTGTGTGCCTCCCTCTGCTGTCCGCC R
RF:   GGAACAGGGGGAGGCCCCCAGCCTGCCCCAACTCACCACTCGGCCCGCCCTGACTTCTGCCTGTGTGCCTCCCTCTGCTGTCCGCC
RR:   CCTTGTCCCCCTCCGGGGGTCGGACGGGGTTGAGTGGTGAGCCGGGCGGGACTGAAGACGGACACACGGAGGGAGACGACAGGCGG
F2:                                              3 GAGGGACTGA 2


Unidirectional alignment (log-probability: -34.3)
 GAACAGGGGGAGGCCCCCAGCCTGCCCCAACTCACCACTCagtcagggaGGCC----CTGACTTCTGCCTGTGTGCCTCCCTCTGCTGTCCGCC
 GAACAGGGGGAGGCCCCCAGCCTGCCCCAACTCACCACTC---------GGCCCGCCCTGACTTCTGCCTGTGTGCCTCCCTCTGCTGTCCGCC

Template switch alignment (log-probability: -22.5)
 GAACAGGGGGAGGCCCCCAGCCTGCCCCAACTCACCACTC|AGTCAGGGaG|GCCCTGACTTCTGCCTGTGTGCCTCCCTCTGCTGTCCGCC
 GAACAGGGGGAGGCCCCCAGCCTGCCCCAACTCACCACTC|AGTCAGGGCG|GCCCTGACTTCTGCCTGTGTGCCTCCCTCTGCTGTCCGCC


=========
Event 290
=========
Phylogenetic placement: species tree consistent
Significant comparisons: 6
Detected in comparisons: 46

Multiple sequence alignment:

    Human: GAATATGGAGGCTGAGGGTTGCTTCCCCCACCCACAAATTGCCTAGGAGAGGAGGAAGAGGGGCCACAAGTACCTATAATCTAGCAGGAGGTAGGACTCGAGTTCAGCAGGTGAGCGGGGAATGCTG--------------GAAGCTGGAGGCCTTTGAATG
          
          
    Chimp: GAATATGGAGGCTGAGGGTTGCTTCCCCCACCCACAAATTGCCTAGGAGAGGAGGAAAAGGGGCCACAAGTACCTATAATCTAGCAGGAGGTAGGACTCGAGTTCAGCAGGTGAGCGGGGAATGCTG--------------GAAGCTGGAGGCCTTTGAATG
        ↓                     3          2                                                                                                             41                   
          
  Gorilla: GAATATGGAGGCTGAGGGTTGCTTCCCCCACCCACAAATTGCCTAGGAGAGGAGGAAGAGGGGCCACAAGTACCTATAATCTAACAGGAGGTAGGACTCGAGTTCAGCAGGTGAGCGGGGAATGCTGGGTGAGGGAAGCAGAAAGCTGGAGGCCTTTGAATG
          
          
    Human: GAATATGGAGGCTGAGGGTTGCTTCCCCCACCCACAAATTGCCTAGGAGAGGAGGAAGAGGGGCCACAAGTACCTATAATCTAGCAGGAGGTAGGACTCGAGTTCAGCAGGTGAGCGGGGAATGCTG--------------GAAGCTGGAGGCCTTTGAATG

  Cluster:                                                                                                                                [             ]                   


Orangutan: GAATATGGAGGCTGAGGGTTGCTTCCCCTACCCACAAATTGCCTAGGAGAGGAGGAAGAGGGGCCACAAGTACCTATAATCTAGCAGGAGGTAGGACTCGAGTTCAGCGGGTGAGCGGGGAATGCTGGGTGAGGGAAGCAGAAAGCTGGAGGCCTTTGGATG


Chimp > Gorilla
---------------
chr1:11434828-11434839

Template switch process:
F1:                                                                     L GGAGGTAGGACTCGAGTTCAGCAGGTGAGCGGGGAATGCTGG 1
F3:                                                                                                             4 GAAAGCTGGAGGCCTTTGAATGGGTGGGGCCTCTGATGAACT R
RF:    TGCTTCCCCCACCCACAAATTGCCTAGGAGAGGAGGAAAAGGGGCCACAAGTACCTATAATCTAGCAGGAGGTAGGACTCGAGTTCAGCAGGTGAGCGGGGAATGCTGGAAGCTGGAGGCCTTTGAATGGGTGGGGCCTCTGATGAACT
RR:    ACGAAGGGGGTGGGTGTTTAACGGATCCTCTCCTCCTTTTCCCCGGTGTTCATGGATATTAGATCGTCCTCCATCCTGAGCTCAAGTCGTCCACTCGCCCCTTACGACCTTCGACCTCCGGAAACTTACCCACCCCGGAGACTACTTGA
F2:  3 ACGAAGGGAGTG 2


Unidirectional alignment (log-probability: -66.2)
 AGGTAGGACTCGAGTTCAGCAGGTGAGCGGGGAATGCTGGgtgagggaagcagaAAGCTGGAGGCCTTTGAATGggtggggcctctgatgaa
 AGGTAGGACTCGAGTTCAGCAGGTGAGCGGGGAATGCTGG--------------AAGCTGGAGGCCTTTGAATG------------------

Template switch alignment (log-probability: -28.4)
 AGGTAGGACTCGAGTTCAGCAGGTGAGCGGGGAATGCTGG|GTGaGGGAAGCA|GaAAGCTGGAGGCCTTTGAATGGGTGGGGCCTCTGATGAA
 AGGTAGGACTCGAGTTCAGCAGGTGAGCGGGGAATGCTGG|GTGGGGGAAGCA|GGAAGCTGGAGGCCTTTGAATGGGTGGGGCCTCTGATGAA


=========
Event 291
=========
Phylogenetic placement: species tree consistent
Significant comparisons: 6
Detected in comparisons: 46

Multiple sequence alignment:

    Human: --------------TCATCTT------CCAGTCCCTTCATT----------------TTTGTGTGttattttcctatcactttagtggggcttgaggaaggagttaagataaatgtatcaggtcaattcatcatg-tttaaccagaggtccactagcATTGA
          
          
    Chimp: --------------TCATCTT------CCAGTCCCTTCATT----------------TTTGTGTGTTATTTTCCTATCACTTTAGTGGGGCTTGGGGAAGGAGTTAAGATAAATGTATCAGGTCAATTCATCATG-TTTAACCAGAGGTCCACTAGCATTGA
        ↓                                                          4       1                                                                      3     2                   
          
  Gorilla: --------------TCATCTT------------CCTTCATTTTTGTGTGGTTATACTTTTGTGTGTTATtttcctatcactttagtggggcttggggaaggagttaagataaatgtatcaggtcaattcatcatg-tttagccagaggtcCACTAGCACTGA
          
          
    Human: --------------TCATCTT------CCAGTCCCTTCATT----------------TTTGTGTGttattttcctatcactttagtggggcttgaggaaggagttaagataaatgtatcaggtcaattcatcatg-tttaaccagaggtccactagcATTGA

  Cluster:                      [                                  ]                                                                                                        


Orangutan: cctgctgtagtctctcatcttccagtc------ccttcatttttgtgtggttatacttttgtgtgttattttcctatcactttagtggggcttggggaaggagttaagataaatgtatcaggtcaattcatcatgttttaaccagaggtcCACTAGCATTGA


Chimp > Gorilla
---------------
chr11:18248266-18248272

Template switch process:
F1: L ATTTCTACTTTCCAAAGCATTGCTGGCAGACTTCTCATCTT------CCTTCATTTTTGTGTG 1
F3:                                                       4 TTTTGTGTGTTATTTTCCTATCACTTTAGTGGGGCTTGGGG R
RF:   ATTTCTACTTTCCAAAGCATTGCTGGCAGACTTCTCATCTTCCAGTCCCTTCATTTTTGTGTGTTATTTTCCTATCACTTTAGTGGGGCTTGGGGAAGGAGTTAAGATAAATGTATCAGGTCAATTCATCATGTTTAAC
RR:   TAAAGATGAAAGGTTTCGTAACGACCGTCTGAAGAGTAGAAGGTCAGGGAAGTAAAAACACACAATAAAAGGATAGTGAAATCACCCCGAACCCCTTCCTCAATTCTATTTACATAGTCCAGTTAAGTAGTACAAATTG
F2:                                                                                                                                     3 CATATTG 2


Unidirectional alignment (log-probability: -44.1)
 CATTGCTGGCAGACTTCTCATCTTCC------TTCATttttgtgtggttatacTTTTGTGTGTTATTTTCCTATCACTTTAGTGGGGCTTGGG
 CATTGCTGGCAGACTTCTCATCTTCCAGTCCCTTCAT----------------TTTTGTGTGTTATTTTCCTATCACTTTAGTGGGGCTTGGG

Template switch alignment (log-probability: -32.6)
 CATTGCTGGCAGACTTCTCATCTT------CCTTCATTTTTGTGTG|GTTAtAC|TTTTGTGTGTTATTTTCCTATCACTTTAGTGGGGCTTGGG
 CATTGCTGGCAGACTTCTCATCTTCCAGTCCCTTCATTTTTGTGTG|GTTAAAC|TTTTGTGTGTTATTTTCCTATCACTTTAGTGGGGCTTGGG


=========
Event 292
=========
Phylogenetic placement: species tree consistent
Significant comparisons: 13
Detected in comparisons: 13

Multiple sequence alignment:

    Human: CTACCTGTCTGTAACTCCAACCCTGCCCCAACATGAG----------------------------------------------------------------------------------------------------------------------------------------------------------------------------GCAG---GGTTGATTTCTCATT-CTTTAACA
          
        ↑                     3    2            1                                                                                                                                                                                     4                   
    Chimp: CTACCTGTCTGTAACTCCAACCCTGCCCCAACATGAGGTCCTCTGTGTACT-------------------------------------------------------------------------------------------------------------------------------------------------------TTGTTTGACAGAGGCTCTGATTTCTCATT-CTTTAACA
          
          
  Gorilla: CTACCTGTCTGTAACTCCAACCCTGCCCCAACATGAGGTCCTCTGTGTACT-------------------------------------------------------------------------------------------------------------------------------------------------------TTGTTTGACAGAGGCTCTGATTTCTCATT-CTTTAACA
        ↓                     3    2            1                                                                                                                                                                                     4                   
          
    Human: CTACCTGTCTGTAACTCCAACCCTGCCCCAACATGAG----------------------------------------------------------------------------------------------------------------------------------------------------------------------------GCAG---GGTTGATTTCTCATT-CTTTAACA

  Cluster:                                      [                                                                                                                                                                                    ]                    


Orangutan: CTACCTGTCTGTAACTCCAACCCTGCCCCAACATAAGGTCCTCTGCTTAATTTTTTGACAGAGGCTCTGATTTCTCATTCTTTAACAATGTTACTTCTCANNNNNNNNNNNNNNNNNNNNNNNNNNNNNNNNNNNNNNNNNNNNNNNNNNNNNNNNNNNNNNNNNNNNNNACCCTGCCCCAACATAAAGGTCCTCTGCATACTTGTTTGACAGAGACTCTGATGTCTCATTCGTTTAACA


Chimp > Human
-------------
chr1:128313257-128313262

Template switch process:
F1: L TTTTCTACCTGTCTGTAACTCCAACCCTGCCCCAACATGAGG 1
F3:                                                                         4 TGATTTCTCATTCTTTAACAATGTTACTTCTCAAAAGCAA R
RF:   TTTTCTACCTGTCTGTAACTCCAACCCTGCCCCAACATGAGGTCCTCTGTGTACTTTGTTTGACAGAGGCTCTGATTTCTCATTCTTTAACAATATTACTTCTCAAAAGCAA
RR:   AAAAGATGGACAGACATTGAGGTTGGGACGGGGTTGTACTCCAGGAGACACATGAAACAAACTGTCTCCGAGACTAAAGAGTAAGAAATTGTTATAATGAAGAGTTTTCGTT
F2:                        3 TGGGAC 2


Unidirectional alignment (log-probability: -35.8)
 TTCTACCTGTCTGTAACTCCAACCCTGCCCCAACATGAggcagGGT-----------------------------TGATTTCTCATTCTTTAACAATgTTACTTCTCAAAAGCAA
 TTCTACCTGTCTGTAACTCCAACCCTGCCCCAACATGA-----GGTCCTCTGTGTACTTTGTTTGACAGAGGCTCTGATTTCTCATTCTTTAACAATATTACTTCTCAAAAGCAA

Template switch alignment (log-probability: -22)
 TTCTACCTGTCTGTAACTCCAACCCTGCCCCAACATGAGG|CAGGGT|TGATTTCTCATTCTTTAACAATgTTACTTCTCAAAAGCAA
 TTCTACCTGTCTGTAACTCCAACCCTGCCCCAACATGAGG|CAGGGT|TGATTTCTCATTCTTTAACAATATTACTTCTCAAAAGCAA


Gorilla > Human
---------------
chr1:128313257-128313262

Template switch process:
F1: L TTTTCTACCTGTCTGTAACTCCAACCCTGCCCCAACATGAGG 1
F3:                                                                         4 TGATTTCTCATTCTTTAACAATGTTACTTCTCAAAAGCAA R
RF:   TTTTCTACCTGTCTGTAACTCCAACCCTGCCCCAACATGAGGTCCTCTGTGTACTTTGTTTGACAGAGGCTCTGATTTCTCATTCTTTAACAATGTTACTTCTCAAAAGCAA
RR:   AAAAGATGGACAGACATTGAGGTTGGGACGGGGTTGTACTCCAGGAGACACATGAAACAAACTGTCTCCGAGACTAAAGAGTAAGAAATTGTTACAATGAAGAGTTTTCGTT
F2:                        3 TGGGAC 2


Unidirectional alignment (log-probability: -29.3)
 TTCTACCTGTCTGTAACTCCAACCCTGCCCCAACATGAGG-----------------------------CagggtTGATTTCTCATTCTTTAACAATGTTACTTCTCAAAAGCAA
 TTCTACCTGTCTGTAACTCCAACCCTGCCCCAACATGAGGTCCTCTGTGTACTTTGTTTGACAGAGGCTC-----TGATTTCTCATTCTTTAACAATGTTACTTCTCAAAAGCAA

Template switch alignment (log-probability: -16.5)
 TTCTACCTGTCTGTAACTCCAACCCTGCCCCAACATGAGG|CAGGGT|TGATTTCTCATTCTTTAACAATGTTACTTCTCAAAAGCAA
 TTCTACCTGTCTGTAACTCCAACCCTGCCCCAACATGAGG|CAGGGT|TGATTTCTCATTCTTTAACAATGTTACTTCTCAAAAGCAA


=========
Event 293
=========
Phylogenetic placement: species tree consistent
Significant comparisons: 2
Detected in comparisons: 25

Multiple sequence alignment:

    Human: ACTTTGAGGTCTATTTCATTT----AATCAGAAAACCTTCTCAGATAAACTTCTGTGAATAAAGTCAT
        ↓                             1          3   4    2                   
          
    Chimp: ACTTTGAGGTCTATTTCATTTGCTTTATCTGAG--------AAGATAAACTTCTGTGAATAAAGTCAT
          
          
  Gorilla: ACTTTGAGGTCTAATTCATTT----AATCAGAAAACCTTCTCAGATAAACTTCTGTGAATAAAGTCAT
          
          
    Human: ACTTTGAGGTCTATTTCATTT----AATCAGAAAACCTTCTCAGATAAACTTCTGTGAATAAAGTCAT

  Cluster:                      [                   ]                         


Orangutan: ATTTTGAGGTCTATTTCATTT----AATCAGAAAACCTTCTCAGATAAACTTCTGTGAATAAAGTCAT


Human > Chimp
-------------
chr11:121035457-121035466

Template switch process:
F1: L CCAAGAGATGTAAAGTTGATACTTTGAGGTCTATTTCATTTGCT 1
F3:                                                           4 AGATAAACTTCTGTGAATAAAGTCATTAGGGATCTAGAGC R
RF:   CCAAGAGATGTAAAGTTGATACTTTGAGGTCTATTTCATTTAATCAGAAAACCTTCTCAGATAAACTTCTGTGAATAAAGTCATTAGGGATCTAGAGC
RR:   GGTTCTCTACATTTCAACTATGAAACTCCAGATAAAGTAAATTAGTCTTTTGGAAGAGTCTATTTGAAGACACTTATTTCAGTAATCCCTAGATCTCG
F2:                                                       3 AGAGTCTATT 2


Unidirectional alignment (log-probability: -39.2)
 GAGATGTAAAGTTGATACTTTGAGGTCTATTTCATTTgctttatctgagA----------------AGATAAACTTCTGTGAATAAAGTCATTAGGGATCTAGAGC
 GAGATGTAAAGTTGATACTTTGAGGTCTATTTCATTT------------AATCAGAAAACCTTCTCAGATAAACTTCTGTGAATAAAGTCATTAGGGATCTAGAGC

Template switch alignment (log-probability: -28.6)
 GAGATGTAAAGTTGATACTTTGAGGTCTATTTCATTTgcT|TTATCTGAGA|AGATAAACTTCTGTGAATAAAGTCATTAGGGATCTAGAGC
 GAGATGTAAAGTTGATACTTTGAGGTCTATTTCATTTAAT|TTATCTGAGA|AGATAAACTTCTGTGAATAAAGTCATTAGGGATCTAGAGC


=========
Event 294
=========
Phylogenetic placement: ILS consistent
Significant comparisons: 1
Detected in comparisons: 16

Multiple sequence alignment:

    Human: CAGAATTTGTGTTTCCCTTCTTCAGGACCTGTGACTGCTGGTTCTTCTCTGATCTCCACCAGTCCAGCCTCCCTCTGAAGGTGGTGGCAACCAGAAAGTAC
          
        ↑                     3    2                                                1      4                   
    Chimp: CAGAATTTGTGTTTCCCTTCTTCAGGACCTGTGACTGCTGGTTCTTCTCTGATCTCCACCAGTCCAGCCTCCCTTT-CTGGTGGTGGCAACCAGAAAGTAC
          
          
  Gorilla: CAGAATTTGTGTTTCCCTTCTTCAGGACCTGTGACTGCTGGTTCTTCTCTGATCTCCACCAGTCCAGCCTCCCTCTGAAGGTGGTGGCAACCAGAAAGTAC
          
          
    Human: CAGAATTTGTGTTTCCCTTCTTCAGGACCTGTGACTGCTGGTTCTTCTCTGATCTCCACCAGTCCAGCCTCCCTCTGAAGGTGGTGGCAACCAGAAAGTAC

  Cluster:                                                                           [   ]                     


Orangutan: CAGAACTTGTGTTTCC-CTCTTCAGGATCTTTGACTGCTGTTTCTTCTCTGATCTCCACCAGTCCAGCCTCCCTCTGAAGGTGGTGGCAACCAGAAAGTAC


Chimp > Human
-------------
chr1:116242746-116242751

Template switch process:
F1:                L ACTGCTGGTTCTTCTCTGATCTCCACCAGTCCAGCCTCCCT 1
F3:                                                              4 GTGGTGGCAACCAGAAAGTACCTGGACTTTGACAGCACC R
RF:    CTTCAGGACCTGTGACTGCTGGTTCTTCTCTGATCTCCACCAGTCCAGCCTCCCTTTCTGGTGGTGGCAACCAGAAAGTACCTGGACTTTGACAGCACC
RR:    GAAGTCCTGGACACTGACGACCAAGAAGAGACTAGAGGTGGTCAGGTCGGAGGGAAAGACCACCACCGTTGGTCTTTCATGGACCTGAAACTGTCGTGG
F2:  3 GAAGTC 2


Unidirectional alignment (log-probability: -25.6)
 CTGCTGGTTCTTCTCTGATCTCCACCAGTCCAGCCTCCC--TCTgaaGGTGGTGGCAACCAGAAAGTACCTGGACTTTGACAGCACC
 CTGCTGGTTCTTCTCTGATCTCCACCAGTCCAGCCTCCCTTTCT---GGTGGTGGCAACCAGAAAGTACCTGGACTTTGACAGCACC

Template switch alignment (log-probability: -16)
 CTGCTGGTTCTTCTCTGATCTCCACCAGTCCAGCCTCCCT|CTGAAG|GTGGTGGCAACCAGAAAGTACCTGGACTTTGACAGCACC
 CTGCTGGTTCTTCTCTGATCTCCACCAGTCCAGCCTCCCT|CTGAAG|GTGGTGGCAACCAGAAAGTACCTGGACTTTGACAGCACC


=========
Event 295
=========
Phylogenetic placement: species tree consistent
Significant comparisons: 25
Detected in comparisons: 25

Multiple sequence alignment:

    Human: ATTCAAACACACATACATTTTACATATAGTTTATTTCTTTAT-------------------GAAATGCTAATCTTCAGCCCGTACC
        ↓                     3          2         4                        1                   
          
    Chimp: ATTCAAACACACATACATTTTACATATAGTTTATTTCTTTATGAAATAACTATATGTAAATGAAATGCTAATCTTCAGCCCGTACC
          
        ↑                     3          2         4                        1                   
  Gorilla: ATTCAAACACACATACATTTTACATATAGTTTATTTCTTTAT-------------------GAAATGCTAATCTTCAGCCCGTACC
          
          
    Human: ATTCAAACACACATACATTTTACATATAGTTTATTTCTTTAT-------------------GAAATGCTAATCTTCAGCCCGTACC

  Cluster:                                           [                 ]                        


Orangutan: ATTCAAACACACATACATTTTACATATAGTTTATTTCTTTAT-------------------GAAATGCTAATCTTCAGCCCATACC


Human > Chimp
-------------
chr11:118832505-118832516

Template switch process:
F1: L TTCAAACACACATACATTTTACATATAGTTTATTTCTTTATGAAAT 1
F3:                                        4 ATGAAATGCTAATCTTCAGCCCGTACCAAAAAAGTAGAGTGG R
RF:   TTCAAACACACATACATTTTACATATAGTTTATTTCTTTATGAAATGCTAATCTTCAGCCCGTACCAAAAAGTAGAGTGG
RR:   AAGTTTGTGTGTATGTAAAATGTATATCAAATAAAGAAATACTTTACGATTAGAAGTCGGGCATGGTTTTTCATCTCACC
F2:                   3 AATGTATATCAA 2


Unidirectional alignment (log-probability: -49.9)
 CACACATACATTTTACATATAGTTTATTTCTTTATGAAATaactatatgtaaatgaaatGCTAATCTTCAGCCCGTACCaAAAAAGTAGAGT
 CACACATACATTTTACATATAGTTTATTTCTTTATGAAAT-------------------GCTAATCTTCAGCCCGTACC-AAAAAGTAGAGT

Template switch alignment (log-probability: -28.5)
 CACACATACATTTTACATATAGTTTATTTCTTTATGAAAT|AACTATATGTAA|ATGAAATGCTAATCTTCAGCCCGTACCaAAAAAGTAGAGT
 CACACATACATTTTACATATAGTTTATTTCTTTATGAAAT|AACTATATGTAA|ATGAAATGCTAATCTTCAGCCCGTACC-AAAAAGTAGAGT


Gorilla > Chimp
---------------
chr11:118832505-118832516

Template switch process:
F1: L TTCAAACACACATACATTTTACATATAGTTTATTTCTTTATGAAAT 1
F3:                                        4 ATGAAATGCTAATCTTCAGCCCGTACCAAAAAAGTAGAGTGG R
RF:   TTCAAACACACATACATTTTACATATAGTTTATTTCTTTATGAAATGCTAATCTTCAGCCCGTACCAAAAAGTAGAGTGG
RR:   AAGTTTGTGTGTATGTAAAATGTATATCAAATAAAGAAATACTTTACGATTAGAAGTCGGGCATGGTTTTTCATCTCACC
F2:                   3 AATGTATATCAA 2


Unidirectional alignment (log-probability: -49.4)
 CACACATACATTTTACATATAGTTTATTTCTTTatgaaataactatatgtaaATGAAATGCTAATCTTCAGCCCGTACCaAAAAAGTAGAGT
 CACACATACATTTTACATATAGTTTATTTCTTT-------------------ATGAAATGCTAATCTTCAGCCCGTACC-AAAAAGTAGAGT

Template switch alignment (log-probability: -28.6)
 CACACATACATTTTACATATAGTTTATTTCTTTATGAAAT|AACTATATGTAA|ATGAAATGCTAATCTTCAGCCCGTACCaAAAAAGTAGAGT
 CACACATACATTTTACATATAGTTTATTTCTTTATGAAAT|AACTATATGTAA|ATGAAATGCTAATCTTCAGCCCGTACC-AAAAAGTAGAGT


=========
Event 296
=========
Phylogenetic placement: species tree consistent
Significant comparisons: 2
Detected in comparisons: 25

Multiple sequence alignment:

    Human: TCCTACATCACCTCCAAATAAGAAAAAATATGGAGGCCAACAAttaaaactgaaggaaaaatattt
        ↓                       1           3     4     2                   
          
    Chimp: TCCTACATCACCTCCAAATAAATA----ATTGTTGGCCTACAATTaaaactgaaggaaaaatattt
          
          
  Gorilla: TCCTACATCACCTCCaaataagaaaaaatatgtaggccaacaattaaaactgaaggaaaaatattt
          
          
    Human: TCCTACATCACCTCCAAATAAGAAAAAATATGGAGGCCAACAAttaaaactgaaggaaaaatattt

  Cluster:                      [                ]                          


Orangutan: TTCTACATCACCTCCAAATAAGAAAAAATATGTAGGCCAACAATTaaaactgaaggaaaaatattt


Human > Chimp
-------------
chr1:111887392-111887404

Template switch process:
F1: L TCAGTATAAGAGAAAGAAGGTCCTACATCACCTCCAAATAAA 1
F3:                                                            4 ACAATTAAAACTGAAGGAAAAATATTTTTAAAAAGAAAGA R
RF:   TCAGTATAAGAGAAAGAAGGTCCTACATCACCTCCAAATAAGAAAAAATATGGAGGCCAACAATTAAAACTGAAGGAAAAATATTTTTAAAAAGAAAGA
RR:   AGTCATATTCTCTTTCTTCCAGGATGTAGTGGAGGTTTATTCTTTTTTATACCTCCGGTTGTTAATTTTGACTTCCTTTTTATAAAAATTTTTCTTTCT
F2:                                                      3 TCCGGTTGTTAAT 2


Unidirectional alignment (log-probability: -39.3)
 AGTATAAGAGAAAGAAGGTCCTACATCACCTCCAAATAA------------AtaattgttGGCCtACAATTAAAACTGAAGGAAAAATATTTTTAAAAAGAAAGA
 AGTATAAGAGAAAGAAGGTCCTACATCACCTCCAAATAAGAAAAAATATGGA--------GGCCAACAATTAAAACTGAAGGAAAAATATTTTTAAAAAGAAAGA

Template switch alignment (log-probability: -22.9)
 AGTATAAGAGAAAGAAGGTCCTACATCACCTCCAAATAAa|TAATTGTTGGCCT|ACAATTAAAACTGAAGGAAAAATATTTTTAAAAAGAAAGA
 AGTATAAGAGAAAGAAGGTCCTACATCACCTCCAAATAAG|TAATTGTTGGCCT|ACAATTAAAACTGAAGGAAAAATATTTTTAAAAAGAAAGA


=========
Event 297
=========
Phylogenetic placement: species tree consistent
Significant comparisons: 6
Detected in comparisons: 46

Multiple sequence alignment:

    Human: GGCGCTGGCTGACCCCTGCAGGCCCTCCAGGCCTCCTACGTCCAGTGTCAGCAGGAAATTC
          
          
    Chimp: GGCGCTGGCTGACCCCTGCAGGCCCTCCAGGCCTACTACGTCCAGTGTCAGCAGGAAATTC
        ↓                     3   1    2  4                            
          
  Gorilla: GGCGCTGGCTGACCCCTGCAGGCCTGGAGGGCCTCCTACAACCAGTGTCAGCAGGAAATTC
          
          
    Human: GGCGCTGGCTGACCCCTGCAGGCCCTCCAGGCCTCCTACGTCCAGTGTCAGCAGGAAATTC

  Cluster:                         [               ]                   


Orangutan: 


Chimp > Gorilla
---------------
chr11:133339201-133339210

Template switch process:
F1: L TGAGTGAGGGTCCTGGAGGCGCTGGCTGACCCCTGCAGGCC 1
F3:                                                 4 CCTACAA---CCAGTGTCAGCAGGAAATTCCAGGCTGCAGTGGTCTTGGT R
RF:   TGAGTGAGGGTCCTGGAGGCGCTGGCTGACCCCTGCAGGCCCTCCAGGCCTACTACGTCCAGTGTCAGCAGGAAATTCCAGGCTGCAGTGGTCTTGGT
RR:   ACTCACTCCCAGGACCTCCGCGACCGACTGGGGACGTCCGGGAGGTCCGGATGATGCAGGTCACAGTCGTCCTTTAAGGTCCGACGTCACCAGAACCA
F2:                                     3 TCCGGGAGGT 2


Unidirectional alignment (log-probability: -43.7)
 GAGTGAGGGTCCTGGAGGCGCTGGCTGACCCCTGCAGGCctggagggCCTC--------CTACaaCCAGTGTCAGCAGGAAATTCCAGGCTGCAGTGG
 GAGTGAGGGTCCTGGAGGCGCTGGCTGACCCCTGCAGGC--------CCTCCAGGCCTACTACGTCCAGTGTCAGCAGGAAATTCCAGGCTGCAGTGG

Template switch alignment (log-probability: -32.6)
 GAGTGAGGGTCCTGGAGGCGCTGGCTGACCCCTGCAGGCC|TGGAGGGCCT|CCTACaA---CCAGTGTCAGCAGGAAATTCCAGGCTGCAGTGG
 GAGTGAGGGTCCTGGAGGCGCTGGCTGACCCCTGCAGGCC|TGGAGGGCCT|CCTACTACGTCCAGTGTCAGCAGGAAATTCCAGGCTGCAGTGG


=========
Event 298
=========
Phylogenetic placement: species tree consistent
Significant comparisons: 5
Detected in comparisons: 25

Multiple sequence alignment:

    Human: gtttggaaacaaTTGCTTTGCCTTATT---------GCTCCATCCAAGGCCAGCCAGGCT
          
          
    Chimp: GTTTGGAAATAAGTGCTTTGCCTTAGAGCAATAAGGCCTCCATCCAAGGCCAGCCAGGCT
          
        ↑                     3    1            4 2                   
  Gorilla: GTTTGGAAATAATTGCTTTGCCTTATT---------GCTCCATCCAAGGCCAGCCAGGCT
          
          
    Human: gtttggaaacaaTTGCTTTGCCTTATT---------GCTCCATCCAAGGCCAGCCAGGCT

  Cluster:                          [          ]                      


Orangutan: GTTTGGAAATAATTGCTTTGCCTTATT---------GCTCTATCCAAGGCCAGCCAGGCT


Gorilla > Chimp
---------------
chr11:118246578-118246589

Template switch process:
F1: L CCCGTGAAGACATCCAGTTTGGAAATAAGTGCTTTGCCTTA 1
F3:                                             4 CTCCATCCAAGGCCAGCCAGGCTGGTCCTCAGGATCCCAG R
RF:   CCCGTGAAAACATCCAGTTTGGAAATAATTGCTTTGCCTTATTGCTCCATCCAAGGCCAGCCAGGCTGGTCCTCAGGATCCCAG
RR:   GGGCACTTTTGTAGGTCAAACCTTTATTAACGAAACGGAATAACGAGGTAGGTTCCGGTCGGTCCGACCAGGAGTCCTAGGGTC
F2:                                    3 CGGAATAACGAG 2


Unidirectional alignment (log-probability: -45.9)
 CCGTGAAgACATCCAGTTTGGAAATAAgTGCTTTGCCTTAgaGcaataaggcCTCCATCCAAGGCCAGCCAGGCTGGTCCTCAGGATCCCAG
 CCGTGAAAACATCCAGTTTGGAAATAATTGCTTTGCCTTATTG---------CTCCATCCAAGGCCAGCCAGGCTGGTCCTCAGGATCCCAG

Template switch alignment (log-probability: -28.3)
 CCGTGAAgACATCCAGTTTGGAAATAAgTGCTTTGCCTTA|GAGCAATAAGGC|CTCCATCCAAGGCCAGCCAGGCTGGTCCTCAGGATCCCAG
 CCGTGAAAACATCCAGTTTGGAAATAATTGCTTTGCCTTA|GAGCAATAAGGC|CTCCATCCAAGGCCAGCCAGGCTGGTCCTCAGGATCCCAG


=========
Event 299
=========
Phylogenetic placement: species tree consistent
Significant comparisons: 25
Detected in comparisons: 25

Multiple sequence alignment:

    Human: GGACTGGCATTGCCCTCAGTGACCACTTTGTTAAG--CTCATTTTCTCATATGATAATGAATT
        ↓                     3    2           1     4                   
          
    Chimp: GGACTGGCATTGCTCTCAGTGACCACTTTGTTAAGTGGTCA-TTTCTCATATGATAATGAATT
          
        ↑                     3    2           1     4                   
  Gorilla: GGACTGGCATTGCCCTCAGTGACCACTTTGTTAAG--CTCATTTTCTCATATGATAATGAATT
          
          
    Human: GGACTGGCATTGCCCTCAGTGACCACTTTGTTAAG--CTCATTTTCTCATATGATAATGAATT

  Cluster:                                    [     ]                    


Orangutan: GGACTGGCATTGCCCTCAGTGACCACTTTGTTAAG--CTCATTTTCTCATATGATAATGAATT


Human > Chimp
-------------
chr1:116161987-116161992

Template switch process:
F1: L ATCCTGGGACTGGCATTGCTCTCAGTGACCACTTTGTTAAG 1
F3:                                               4 TTTCTCATATGATAATGAATTTGGGTACAGCAACAGGATG R
RF:   ATCCTGGGACTGGCATTGCCCTCAGTGACCACTTTGTTAAGCTCATTTTCTCATATGATAATGAATTTGGGTACAGCAACAGGATG
RR:   TAGGACCCTGACCGTAACGGGAGTCACTGGTGAAACAATTCGAGTAAAAGAGTATACTATTACTTAAACCCATGTCGTTGTCCTAC
F2:                          3 ACTGGT 2


Unidirectional alignment (log-probability: -34.5)
 TCCTGGGACTGGCATTGCtCTCAGTGACCACTTTGTTAAG----TggtcaTTTCTCATATGATAATGAATTTGGGTACAGCAACAGGATG
 TCCTGGGACTGGCATTGCCCTCAGTGACCACTTTGTTAAGCTCAT-----TTTCTCATATGATAATGAATTTGGGTACAGCAACAGGATG

Template switch alignment (log-probability: -22)
 TCCTGGGACTGGCATTGCtCTCAGTGACCACTTTGTTAAG|TGGTCA|TTTCTCATATGATAATGAATTTGGGTACAGCAACAGGATG
 TCCTGGGACTGGCATTGCCCTCAGTGACCACTTTGTTAAG|TGGTCA|TTTCTCATATGATAATGAATTTGGGTACAGCAACAGGATG


Gorilla > Chimp
---------------
chr1:116161987-116161992

Template switch process:
F1: L ATCCTGGGACTGGCATTGCTCTCAGTGACCACTTTGTTAAG 1
F3:                                               4 TTTCTCATATGATAATGAATTTGGGTACAGCAACAGGATG R
RF:   ATCCTGGGACTGGCATTGCCCTCAGTGACCACTTTGTTAAGCTCATTTTCTCATATGATAATGAATTTGGGTACAGCAACAGGATG
RR:   TAGGACCCTGACCGTAACGGGAGTCACTGGTGAAACAATTCGAGTAAAAGAGTATACTATTACTTAAACCCATGTCGTTGTCCTAC
F2:                          3 ACTGGT 2


Unidirectional alignment (log-probability: -33.6)
 TCCTGGGACTGGCATTGCtCTCAGTGACCACTTTGTTAAG----TggtcaTTTCTCATATGATAATGAATTTGGGTACAGCAACAGGATG
 TCCTGGGACTGGCATTGCCCTCAGTGACCACTTTGTTAAGCTCAT-----TTTCTCATATGATAATGAATTTGGGTACAGCAACAGGATG

Template switch alignment (log-probability: -22)
 TCCTGGGACTGGCATTGCtCTCAGTGACCACTTTGTTAAG|TGGTCA|TTTCTCATATGATAATGAATTTGGGTACAGCAACAGGATG
 TCCTGGGACTGGCATTGCCCTCAGTGACCACTTTGTTAAG|TGGTCA|TTTCTCATATGATAATGAATTTGGGTACAGCAACAGGATG


=========
Event 300
=========
Phylogenetic placement: ILS consistent
Significant comparisons: 16
Detected in comparisons: 16

Multiple sequence alignment:

    Human: CCGTACACTGCCCAAGCTCTGGGGGTGTCACACTAAACTGTGGTGATGTCACACTAGCTGGGATGACATTTTACAGTTGGATCCCGTACCACCGCCAGGCACCTTTAAATCACCG--CAGAGTCTGCAGTGCGGAGGGGGCGGGAAGTCC
          
        ↑                     4                                   1                 3   2                                                                       
    Chimp: CCGTACACTGCCCAAGCTCTGGGGGTG---------------------TCACACTAGCTGGGATGACATTTTACAGTTGGATCCCGTACCACCGCCAGGCACCTTTAAATCACCG--CAGAGTCTACAGTGCGGAGGGGGCGGGAAGTCC
        ↓                     4                                    1                                                                     3  2                   
          
  Gorilla: CCGTACACTGCCCAAGCTCTGGGGGTGTCACACTAGACTGTGGTGATGTCACACTAGCTGGGATGACATTTTACAGTTGGATCCCGTACCACCGCCAGGCACCTTTAAATCACCG----CAGTCTACAGTGCGGAGGGGGCGGGAAGTCC
          
          
    Human: CCGTACACTGCCCAAGCTCTGGGGGTGTCACACTAAACTGTGGTGATGTCACACTAGCTGGGATGACATTTTACAGTTGGATCCCGTACCACCGCCAGGCACCTTTAAATCACCG--CAGAGTCTGCAGTGCGGAGGGGGCGGGAAGTCC

  Cluster:                            [                   ]                                                                                                     


Orangutan: CCGTACACTGCCCAAGCTCTGGGGGTGTCACACTAGACTGTGGTGATGTCACACTAGCTGGGATGACATTTTACAGTTGGATTCCGTACCACCGCCAGGCACCTTTAAATCACCGCG--GAGTCTACAGTGCGGAGGGGGCGGGAAGTCC


Chimp > Human
-------------
chr1:113929295-113929299

Template switch process:
F1: L TAGGCACTGTCGTCCCGTACACTGCCCAAGCTCTGGGGGTGTCACACTA 1
F3:                                  4 TGGTGATGTCACACTAGCTGGGATGACATTTTACAGTTGGATCCCGTA R
RF:   TAGGCACTGTCGTCCCGTACACTGCCCAAGCTCTGGGGGTGTCACACTAGCTGGGATGACATTTTACAGTTGGATCCCGTA
RR:   ATCCGTGACAGCAGGGCATGTGACGGGTTCGAGACCCCCACAGTGTGATCGACCCTACTGTAAAATGTCAACCTAGGGCAT
F2:                                                                   3 GTCAA 2


Unidirectional alignment (log-probability: -41.1)
 TCGTCCCGTACACTGCCCAAGCTCTGGGGGTGTCACActaaactgtggtgatgtcacaCTAGCTGGGATGACATTTTACAGTTGG
 TCGTCCCGTACACTGCCCAAGCTCTGGGGGTGTCACA---------------------CTAGCTGGGATGACATTTTACAGTTGG

Template switch alignment (log-probability: -28.2)
 TCGTCCCGTACACTGCCCAAGCTCTGGGGGTGTCACACTA|AACTG|TGGtGaTGTCACACTAGCTGGGATGACATTTTACAGTTGG
 TCGTCCCGTACACTGCCCAAGCTCTGGGGGTGTCACACTA|AACTG|TGGGGGTGTCACACTAGCTGGGATGACATTTTACAGTTGG


Chimp > Gorilla
---------------
chr1:115397744-115397747

Template switch process:
F1: L TAGGCACTGTCTTCCCGTACACTGCCCAAGCTCTGGGGGTGTCACACTAG 1
F3:                                  4 TGGTGATGTCACACTAGCTGGGATGACATTTTACAGTTGGATCCCGTA R
RF:   TAGGCACTGTCGTCCCGTACACTGCCCAAGCTCTGGGGGTGTCACACTAGCTGGGATGACATTTTACAGTTGGATCCCGTACCACCGCCAGGCACCTTTAAATCACCGCAGAGTCTACAGT
RR:   ATCCGTGACAGCAGGGCATGTGACGGGTTCGAGACCCCCACAGTGTGATCGACCCTACTGTAAAATGTCAACCTAGGGCATGGTGGCGGTCCGTGGAAATTTAGTGGCGTCTCAGATGTCA
F2:                                                                                                                      3 GTCA 2


Unidirectional alignment (log-probability: -46.6)
 CtTCCCGTACACTGCCCAAGCTCTGGGGGtgtcacactagactgtggtgaTGTCACACTAGCTGGGATGACATTTTACAGTTGG
 CGTCCCGTACACTGCCCAAGCTCTGGGGG---------------------TGTCACACTAGCTGGGATGACATTTTACAGTTGG

Template switch alignment (log-probability: -33.2)
 CtTCCCGTACACTGCCCAAGCTCTGGGGGTGTCACACTAG|ACTG|TGGtGaTGTCACACTAGCTGGGATGACATTTTACAGTTGG
 CGTCCCGTACACTGCCCAAGCTCTGGGGGTGTCACACTAG|ACTG|TGGGGGTGTCACACTAGCTGGGATGACATTTTACAGTTGG


=========
Event 301
=========
Phylogenetic placement: species tree consistent
Significant comparisons: 46
Detected in comparisons: 46

Multiple sequence alignment:

    Human: ATTTGAAGGAGGACTAAAAGAAG------CCTATGCAGGTGAGAGTGAAGAAAGCCTAGAAAAG
          
          
    Chimp: ATTTGAAGGAGAACTAAAAGAGG------CCTATGCAGGTGAGGGTGAAGAAAGCCTAGAAAAG
        ↓                               13   4    2                       
          
  Gorilla: ATTTGAAGGAGGACTAAAAGAGGCACCTGCATAGGCAGGTGAGGGTGAAGAAAGCCTAGAAAAG
          
        ↑                               13   4    2                       
    Human: ATTTGAAGGAGGACTAAAAGAAG------CCTATGCAGGTGAGAGTGAAGAAAGCCTAGAAAAG

  Cluster:                      [                     ]                   


Orangutan: ATTTGAAG---GACTAAAAGAGG------CCTGTGCAGGTGAGGGTGAAGAAAGCCTAGAAAAG


Human > Gorilla
---------------
chr11:119900496-119900505

Template switch process:
F1: L TGATGTCCTTCATATTTGGAATTTGAAGGAGGACTAAAAGAGGC 1
F3:                                                 4 GCAGGTGAGGGTGAAGAAAGCCTAGAAAAGGAGTAGTGACCATGAAGAAG R
RF:   TGATGTCCTTCATATTTGGAATTTGAAGGAGGACTAAAAGAAGCCTATGCAGGTGAGAGTGAAGAAAGCCTAGAAAAGGAGTAGTGACCATGAAGAAG
RR:   ACTACAGGAAGTATAAACCTTAAACTTCCTCCTGATTTTCTTCGGATACGTCCACTCTCACTTCTTTCGGATCTTTTCCTCATCACTGGTACTTCTTC
F2:                                             3 GATACGTCCA 2


Unidirectional alignment (log-probability: -41.8)
 GTCCTTCATATTTGGAATTTGAAGGAGGACTAAAAGAggcacctGCaTAgGCAGGTGAGgGTGAAGAAAGCCTAGAAAAGGAGTAGTGAC
 GTCCTTCATATTTGGAATTTGAAGGAGGACTAAAAGA------AGCCTATGCAGGTGAGAGTGAAGAAAGCCTAGAAAAGGAGTAGTGAC

Template switch alignment (log-probability: -28.4)
 GTCCTTCATATTTGGAATTTGAAGGAGGACTAAAAGAgGC|ACCTGCATAG|GCAGGTGAGgGTGAAGAAAGCCTAGAAAAGGAGTAGTGAC
 GTCCTTCATATTTGGAATTTGAAGGAGGACTAAAAGAAGC|ACCTGCATAG|GCAGGTGAGAGTGAAGAAAGCCTAGAAAAGGAGTAGTGAC


Chimp > Gorilla
---------------
chr11:119900496-119900505

Template switch process:
F1: L ATGTCCTTCATATTTGGAATTTGAAGGAGGACTAAAAGAGGC 1
F3:                                               4 GCAGGTGAGGGTGAAGAAAGCCTAGAAAAGGAGTAGTGAC R
RF:   ATGTCCTTCATATTTGGAATTTGAAGGAGAACTAAAAGAGGCCTATGCAGGTGAGGGTGAAGAAAGCCTAGAAAAGGAGTAGTGAC
RR:   TACAGGAAGTATAAACCTTAAACTTCCTCTTGATTTTCTCCGGATACGTCCACTCCCACTTCTTTCGGATCTTTTCCTCATCACTG
F2:                                           3 GATACGTCCA 2


Unidirectional alignment (log-probability: -36.1)
 GTCCTTCATATTTGGAATTTGAAGGAGgACTAAAAGAGgcacctGCaTAgGCAGGTGAGGGTGAAGAAAGCCTAGAAAAGGAGTAGTGAC
 GTCCTTCATATTTGGAATTTGAAGGAGAACTAAAAGAG------GCCTATGCAGGTGAGGGTGAAGAAAGCCTAGAAAAGGAGTAGTGAC

Template switch alignment (log-probability: -22.5)
 GTCCTTCATATTTGGAATTTGAAGGAGgACTAAAAGAGGC|ACCTGCATAG|GCAGGTGAGGGTGAAGAAAGCCTAGAAAAGGAGTAGTGAC
 GTCCTTCATATTTGGAATTTGAAGGAGAACTAAAAGAGGC|ACCTGCATAG|GCAGGTGAGGGTGAAGAAAGCCTAGAAAAGGAGTAGTGAC


=========
Event 302
=========
Phylogenetic placement: species tree consistent
Significant comparisons: 5
Detected in comparisons: 25

Multiple sequence alignment:

    Human: AAAAGACCTGGCCCCACTTGCACCCCTCTTCCTCCTCTCGGTTAAGGTGGGGGCCAGCTGGCTCAATGTGCCCCACTCCAAAGGAAGCCAGC
          
          
    Chimp: AAAAGACCTGGCCCCACTTGCACCCCTCTTCCTCCTCTCGGTTAAGGTGGG---AAGAGG------GGTGCCCCACTCCAAAGGAAGCCAGC
          
        ↑                     3         2                    1                    4                   
  Gorilla: AAAAGACCTGGCCCCACTTGCACCCCTCTTCCTCCTCTCGGTTAAGGTGGGGGCCAGCTGGCTCAATGTGTCCCACTCCAAAGGAAGCCAGC
          
          
    Human: AAAAGACCTGGCCCCACTTGCACCCCTCTTCCTCCTCTCGGTTAAGGTGGGGGCCAGCTGGCTCAATGTGCCCCACTCCAAAGGAAGCCAGC

  Cluster:                                                    [                  ]                    


Orangutan: AAGAGACCTGGCCCCACTTGCACCCCTCTTCCTCCTCTCGGTTAAGGTGGGGGCCAGCTGGCTCAATGTGCCCCACTCCAAAGGAGGCCAGC


Gorilla > Chimp
---------------
chr11:119983161-119983171

Template switch process:
F1: L GCCCCACTTGCACCCCTCTTCCTCCTCTCGGTTAAGGTGGG 1
F3:                                                              4 CCCACTCCAAAGGAAGCCAGCATCATGAAGAAGCAGGGAA R
RF:   GCCCCACTTGCACCCCTCTTCCTCCTCTCGGTTAAGGTGGGGGCCAGCTGGCTCAATGTGTCCCACTCCAAAGGAAGCCAGCATCATGAAGAAGCAGGGAA
RR:   CGGGGTGAACGTGGGGAGAAGGAGGAGAGCCAATTCCACCCCCGGTCGACCGAGTTACACAGGGTGAGGTTTCCTTCGGTCGTAGTACTTCTTCGTCCCTT
F2:          3 CGTGGGGAGAA 2


Unidirectional alignment (log-probability: -34.1)
 CCCCACTTGCACCCCTCTTCCTCCTCTCGGTTAAGGTGGgaagaGGG--------------GTGcCCCACTCCAAAGGAAGCCAGCATCATGAAGAAGCAGGGAA
 CCCCACTTGCACCCCTCTTCCTCCTCTCGGTTAAGGTGG-----GGGCCAGCTGGCTCAATGTGTCCCACTCCAAAGGAAGCCAGCATCATGAAGAAGCAGGGAA

Template switch alignment (log-probability: -17.1)
 CCCCACTTGCACCCCTCTTCCTCCTCTCGGTTAAGGTGGG|AAGAGGGGTGC|CCCACTCCAAAGGAAGCCAGCATCATGAAGAAGCAGGGAA
 CCCCACTTGCACCCCTCTTCCTCCTCTCGGTTAAGGTGGG|AAGAGGGGTGC|CCCACTCCAAAGGAAGCCAGCATCATGAAGAAGCAGGGAA


=========
Event 303
=========
Phylogenetic placement: species tree consistent
Significant comparisons: 1
Detected in comparisons: 13

Multiple sequence alignment:

    Human: AGGTGCTGGGACAGTCAGCTCTCCGGGAGCCAGGCT-------CC-----------CGGAGAGACTGCTGATGTGTTGTCAGT
          
        ↑                     3        2    1                            4                   
    Chimp: AGGTGCTGGGACAGTCAGCTCTCCGGGAGCCAGGAG-----CAGT-----------CTCCTAGACTGCTGATGTGTTGTCCGT
          
          
  Gorilla: AGGTGCTGGGACGGTCAGCTCTCCGGGAGCTAGGAG---CA--GTCTCCTGGCTCCCGGAGAGACTGCTGATGTGTTGTCAGT
          
          
    Human: AGGTGCTGGGACAGTCAGCTCTCCGGGAGCCAGGCT-------CC-----------CGGAGAGACTGCTGATGTGTTGTCAGT

  Cluster:                                   [                         ]                     


Orangutan: AGGTGCTGGGACAGTCAGCTCTCCGGGAGCCAGGAGCAG----CT-----------CAGCCAGTCTGCTGATGTGTTGTCAGT


Chimp > Human
-------------
chr11:134854753-134854762

Template switch process:
F1: L TGCAGACAGGTGCTGGGACAGTCAGCTCTCCGGGAGCCAGG 1
F3:                                                      4 GACTGCTGATGTGTTGTCAGTTAAAAAGAGGTGGCACCT R
RF:   TGCAGACAGGTGCTGGGACAGTCAGCTCTCCGGGAGCCAGGAGCAGTCTCCTAGACTGCTGATGTGTTGTCCGTTAAAAAGAGGTGGCACCT
RR:   ACGTCTGTCCACGACCCTGTCAGTCGAGAGGCCCTCGGTCCTCGTCAGAGGATCTGACGACTACACAACAGGCAATTTTTCTCCACCGTGGA
F2:                           3 AGAGGCCCTC 2


Unidirectional alignment (log-probability: -37.7)
 GCAGACAGGTGCTGGGACAGTCAGCTCTCCGGGAGCCAggctcccGGAG---------AGACTGCTGATGTGTTGTCaGTTAAAAAGAGGTGGCACCT
 GCAGACAGGTGCTGGGACAGTCAGCTCTCCGGGAGCCA-------GGAGCAGTCTCCTAGACTGCTGATGTGTTGTCCGTTAAAAAGAGGTGGCACCT

Template switch alignment (log-probability: -22.5)
 GCAGACAGGTGCTGGGACAGTCAGCTCTCCGGGAGCCAGG|CTCCCGGAGA|GACTGCTGATGTGTTGTCaGTTAAAAAGAGGTGGCACCT
 GCAGACAGGTGCTGGGACAGTCAGCTCTCCGGGAGCCAGG|CTCCCGGAGA|GACTGCTGATGTGTTGTCCGTTAAAAAGAGGTGGCACCT


=========
Event 304
=========
Phylogenetic placement: species tree consistent
Significant comparisons: 1
Detected in comparisons: 13

Multiple sequence alignment:

    Human: ATGGAGCCCAGTGGACTGTAAATGTAACATC----------------------------------------------------------------CAGCCTGGGCCAGCCCCCC-GGGATTGGATGTTCCATCTCATCCTAGCAGTGTTGTT
          
        ↑                      1                                                                           4                        3         2                   
    Chimp: ATGGAGCCCAGTGGACTGTAATTGGGAACCC--------------------------------CACCCATGTCTAGCAAGAGTGGACTTGTCATCTAGCCTAGGCCAGCCCCCC-GGGATTGGATGTTCCATCTCATCCTAGCAGTGTTGTT
          
          
  Gorilla: ATGGAGCCCAGTGGACTGTAATTGGGAACCCAATCCATGTCTAGCAAGAGTGGACTTGTCACC--------------------------------AAGCCTGGGCCAGCCCCCCGGGGATTGGATGTTCCATCTCATCCTAGCAGTGTTGTT
          
          
    Human: ATGGAGCCCAGTGGACTGTAAATGTAACATC----------------------------------------------------------------CAGCCTGGGCCAGCCCCCC-GGGATTGGATGTTCCATCTCATCCTAGCAGTGTTGTT

  Cluster:                      [                                                                               ]                                                 


Orangutan: ATGGAGCCCAGTGGGCTGTAATTGAGAACCCCACCCATGTCTAGCAAGAGTGGACTTGTCATC--------------------------------CAGCCTGGGCCAGCCCCCC-GGGATTGGATGTTCCATCGCATCCTAGCAGTGTTGTT


Chimp > Human
-------------
chr11:115864854-115864864

Template switch process:
F1: L AATGACATTTTCCATGTTGGATGGAGCCCAGTGGACTGTAA 1
F3:                                                                                     4 AGCCTGGGCCAGCCCCCCGGGATTGGATGTTCCATCTCATCCTAGC R
RF:   AATGACATTTTCCATGTTGGATGGAGCCCAGTGGACTGTAATTGGGAACCCCACCCATGTCTAGCAAGAGTGGACTTGTCATCTAGCCTAGGCCAGCCCCCCGGGATTGGATGTTCCATCTCATCCTAGC
RR:   TTACTGTAAAAGGTACAACCTACCTCGGGTCACCTGACATTAACCCTTGGGGTGGGTACAGATCGTTCTCACCTGAACAGTAGATCGGATCCGGTCGGGGGGCCCTAACCTACAAGGTAGAGTAGGATCG
F2:                                                                                                             3 CCTACAATGTA 2


Unidirectional alignment (log-probability: -42.7)
 ATGACATTTTCCATGTTGGATGGAGCCCAGTGGACTGTAAaTG--------------------------------TaaCATCcAGCCTgGGCCAGCCCCCCGGGATTGGATGTTCCATCTCAT
 ATGACATTTTCCATGTTGGATGGAGCCCAGTGGACTGTAATTGGGAACCCCACCCATGTCTAGCAAGAGTGGACTTGTCATCTAGCCTAGGCCAGCCCCCCGGGATTGGATGTTCCATCTCAT

Template switch alignment (log-probability: -28.7)
 ATGACATTTTCCATGTTGGATGGAGCCCAGTGGACTGTAA|ATGtAACATCC|AGCCTgGGCCAGCCCCCCGGGATTGGATGTTCCATCTCAT
 ATGACATTTTCCATGTTGGATGGAGCCCAGTGGACTGTAA|ATGGAACATCC|AGCCTAGGCCAGCCCCCCGGGATTGGATGTTCCATCTCAT


=========
Event 305
=========
Phylogenetic placement: species tree consistent
Significant comparisons: 3
Detected in comparisons: 13

Multiple sequence alignment:

    Human: CGTATTTGATTCTGAATACCC-ATTCA----GGTTGGAAATCTCCTTCAACCTGAAGACCTATAATCAAGCCAAGT
          
          
    Chimp: CGTATTTTATTCTGAATACCCAAGTCA--TCTTTTGGAAATCTCCTTCAACCTGAAGACCTATAATCAAGCCAAGT
          
          
  Gorilla: CGTATTTTATTCTGAATACCCAAGTCATC--TTTTGGAAATCTCCTTCAACCTGAAGACCTATAATCAAGCCAAGT
        ↓                       1           4                3    2                   
          
    Human: CGTATTTGATTCTGAATACCC-ATTCA----GGTTGGAAATCTCCTTCAACCTGAAGACCTATAATCAAGCCAAGT

  Cluster:                      [          ]                                          


Orangutan: CGTATCTTATTCTGAATACCCAAGTCATC--TTTTGGAAATCTCCTTCAACTTGAAGACCTATAATCAAGCCAAGT


Gorilla > Human
---------------
chr11:115708946-115708951

Template switch process:
F1: L GTCTGTAAAATGGGCATGAACGTATTTGATTCTGAATACCCA 1
F3:                                                    4 TTGGAAATCTCCTTCAACCTGAAGACCTATAATCAAGCCA R
RF:   GTCTGTAAAATGGGCATGAACGTATTTTATTCTGAATACCCAAGTCATCTTTTGGAAATCTCCTTCAACCTGAAGACCTATAATCAAGCCA
RR:   CAGACATTTTACCCGTACTTGCATAAAATAAGACTTATGGGTTCAGTAGAAAACCTTTAGAGGAAGTTGGACTTCTGGATATTAGTTCGGT
F2:                                                                     3 GGACTT 2


Unidirectional alignment (log-probability: -32.3)
 CTGTAAAATGGGCATGAACGTATTTgATTCTGAATACCCA-------TTcaggTTGGAAATCTCCTTCAACCTGAAGACCTATAATCAAGCCA
 CTGTAAAATGGGCATGAACGTATTTTATTCTGAATACCCAAGTCATCTT----TTGGAAATCTCCTTCAACCTGAAGACCTATAATCAAGCCA

Template switch alignment (log-probability: -22)
 CTGTAAAATGGGCATGAACGTATTTgATTCTGAATACCCA|TTCAGG|TTGGAAATCTCCTTCAACCTGAAGACCTATAATCAAGCCA
 CTGTAAAATGGGCATGAACGTATTTTATTCTGAATACCCA|TTCAGG|TTGGAAATCTCCTTCAACCTGAAGACCTATAATCAAGCCA


=========
Event 306
=========
Phylogenetic placement: species tree consistent
Significant comparisons: 25
Detected in comparisons: 25

Multiple sequence alignment:

    Human: TTGGAGCAGAGTGAATATGAGCAATGACAGATACAGTTCTCCTTTGGACTTGTTTGTATTAT
        ↓                      1      3     4   2                       
          
    Chimp: TTGGAGCAGAGTGAATATGAGAACT-GTATCTGCAGTTCTCATTTGGACTTGTTTGTACTAT
          
        ↑                      1      3     4   2                       
  Gorilla: TTGGAGCAGAGTGAATATGAGCAATGACAGATACAGTTCTCCTTTGGACTTGTTTGTATTAT
          
          
    Human: TTGGAGCAGAGTGAATATGAGCAATGACAGATACAGTTCTCCTTTGGACTTGTTTGTATTAT

  Cluster:                      [                   ]                   


Orangutan: TTGGAGCAGAGTGAATATGAGCAATGACAGATACAGTTCTCCTTTGGACTTGTTTGTATTAT


Human > Chimp
-------------
chr11:15133689-15133699

Template switch process:
F1: L AGCAAAGGCATAGAACTGGCTTGGAGCAGAGTGAATATGAG 1
F3:                                                      4 CAGTTCTCATTTGGACTTGTTTGTACTATTTTTCTATCTGACTGGCCTG R
RF:   AGCAAAGGCATAGAACTGGCTTGGAGCAGAGTGAATATGAGCAATGACAGATACAGTTCTCCTTTGGACTTGTTTGTATTATTTTTCTATCTGACTGGCCTG
RR:   TCGTTTCCGTATCTTGACCGAACCTCGTCTCACTTATACTCGTTACTGTCTATGTCAAGAGGAAACCTGAACAAACATAATAAAAAGATAGACTGACCGGAC
F2:                                                3 GTCTATGTCAA 2


Unidirectional alignment (log-probability: -48.1)
 GCAAAGGCATAGAACTGGCTTGGAGCAGAGTGAATATGAG-----------AactgtatctgCAGTTCTCaTTTGGACTTGTTTGTAcTATTTTTCTATCTG
 GCAAAGGCATAGAACTGGCTTGGAGCAGAGTGAATATGAGCAATGACAGATA----------CAGTTCTCCTTTGGACTTGTTTGTATTATTTTTCTATCTG

Template switch alignment (log-probability: -28.8)
 GCAAAGGCATAGAACTGGCTTGGAGCAGAGTGAATATGAG|AACTGTATCTG|CAGTTCTCaTTTGGACTTGTTTGTAcTATTTTTCTATCTG
 GCAAAGGCATAGAACTGGCTTGGAGCAGAGTGAATATGAG|AACTGTATCTG|CAGTTCTCCTTTGGACTTGTTTGTATTATTTTTCTATCTG


Gorilla > Chimp
---------------
chr11:15133689-15133699

Template switch process:
F1: L AGCAAAGGCATAGAACTGGCTTGGAGCAGAGTGAATATGAG 1
F3:                                                      4 CAGTTCTCATTTGGACTTGTTTGTACTATTTTTCTATCTGACTGGCCTG R
RF:   AGCAAAGGCATAGAACTGGCTTGGAGCAGAGTGAATATGAGCAATGACAGATACAGTTCTCCTTTGGACTTGTTTGTATTATTTTTCTATCTGACTGGCCTG
RR:   TCGTTTCCGTATCTTGACCGAACCTCGTCTCACTTATACTCGTTACTGTCTATGTCAAGAGGAAACCTGAACAAACATAATAAAAAGATAGACTGACCGGAC
F2:                                                3 GTCTATGTCAA 2


Unidirectional alignment (log-probability: -46.7)
 GCAAAGGCATAGAACTGGCTTGGAGCAGAGTGAATATGAG-----------AactgtatctgCAGTTCTCaTTTGGACTTGTTTGTAcTATTTTTCTATCTG
 GCAAAGGCATAGAACTGGCTTGGAGCAGAGTGAATATGAGCAATGACAGATA----------CAGTTCTCCTTTGGACTTGTTTGTATTATTTTTCTATCTG

Template switch alignment (log-probability: -28.4)
 GCAAAGGCATAGAACTGGCTTGGAGCAGAGTGAATATGAG|AACTGTATCTG|CAGTTCTCaTTTGGACTTGTTTGTAcTATTTTTCTATCTG
 GCAAAGGCATAGAACTGGCTTGGAGCAGAGTGAATATGAG|AACTGTATCTG|CAGTTCTCCTTTGGACTTGTTTGTATTATTTTTCTATCTG


=========
Event 307
=========
Phylogenetic placement: ILS consistent
Significant comparisons: 4
Detected in comparisons: 24

Multiple sequence alignment:

    Human: ATGAGGGTCTAAGGCATCCGGAGCTTTGGTCTGGGCTTTCTAACGCGACCAAG
          
          
    Chimp: ATGAGGGTCGAAGGCATCCGGACCAAAGCTCCAGGCTTTCTAACCCGACCAAG
          
          
  Gorilla: ATGAGGATCTAAGGCATCCGGACCAAAGCTCCGGGCTTTCTAACCCGACCAAG
          
        ↑                     3 1      2   4                   
    Human: ATGAGGGTCTAAGGCATCCGGAGCTTTGGTCTGGGCTTTCTAACGCGACCAAG

  Cluster:                       [        ]                    


Orangutan: ATGAGGGTCTAAGGCATCCGGACCAAAGCTCCGGGCTTTCTAACCCGACCAAG


Human > Gorilla
---------------
chr11:19919961-19919970

Template switch process:
F1: L GCTGGTGCCTAGTGTAACAATGAGGATCTAAGGCATCCGGA 1
F3:                                                    4 GGGCTTTCTAACCCGACCAAGCTCCTGAAGCCAAAGGGAA R
RF:   GCTGGTGCCTAGTGTAACAATGAGGGTCTAAGGCATCCGGAGCTTTGGTCTGGGCTTTCTAACGCGACCAAGCTCCTGAAGCCAAAGGGAA
RR:   CGACCACGGATCACATTGTTACTCCCAGATTCCGTAGGCCTCGAAACCAGACCCGAAAGATTGCGCTGGTTCGAGGACTTCGGTTTCCCTT
F2:                                       3 CCTCGAAACC 2


Unidirectional alignment (log-probability: -44.7)
 CTGGTGCCTAGTGTAACAATGAGGaTCTAAGGCATCCGGaccaaAGC-----TCcGGGCTTTCTAACcCGACCAAGCTCCTGAAGCCAAAGGGAA
 CTGGTGCCTAGTGTAACAATGAGGGTCTAAGGCATCCGG-----AGCTTTGGTCTGGGCTTTCTAACGCGACCAAGCTCCTGAAGCCAAAGGGAA

Template switch alignment (log-probability: -28)
 CTGGTGCCTAGTGTAACAATGAGGaTCTAAGGCATCCGGA|CCAAAGCTCC|GGGCTTTCTAACcCGACCAAGCTCCTGAAGCCAAAGGGAA
 CTGGTGCCTAGTGTAACAATGAGGGTCTAAGGCATCCGGA|CCAAAGCTCC|GGGCTTTCTAACGCGACCAAGCTCCTGAAGCCAAAGGGAA


=========
Event 308
=========
Phylogenetic placement: species tree consistent
Significant comparisons: 2
Detected in comparisons: 25

Multiple sequence alignment:

    Human: TCCATTACAGGTGCTCAAAAAGTAC------TTGAATAATAATTataaaaaccata-gcattctctattgagcttttggtataccaagccttatgctttagatacgaaacttcacttaattctcacaattctgtaaggttggtgctattctccttatttcatagttcaagaaagcagggacagcaaggtt
        ↓                       1          4                                                                                                                                    3   2                   
          
    Chimp: TCCATTACAGGTGCTCAAAAA--GC---TTGATGAATAATAATTataaaaaccata-gcattctctattgagcttttggtataccaagccttatgctttagatacgaaacttcacttaattctcacaattctataaggttggtgctattctccttatttcatagttcaagaaagcagggacagcaaggtt
          
          
  Gorilla: TCCATTACAGGTGCTCAAAAAGTAC------TTGAATAATAATTataaaaaccata-gcattctctattgagcttttggtataccaagccttatgctttagataggaaacttcacttaattctcacaattctataaggttggtgctattctccttatttcatagttcaagaaagcagggacagcaaggtt
          
          
    Human: TCCATTACAGGTGCTCAAAAAGTAC------TTGAATAATAATTataaaaaccata-gcattctctattgagcttttggtataccaagccttatgctttagatacgaaacttcacttaattctcacaattctgtaaggttggtgctattctccttatttcatagttcaagaaagcagggacagcaaggtt

  Cluster:                      [         ]                                                                                                                                                             


Orangutan: TCCATTATAGGTGCTTAAAAAGTCCTTC---ATGAATAATAATTATAGAAACCATAGCCATTCTAtattgagcttttggtataccaagccctatgctttagatacaaagcttcacttaattctcacaattctataaggttggtgctattctccttatttcatagttcaagaaagcagggacagcaaagtt


Human > Chimp
-------------
chr11:20911801-20911805

Template switch process:
F1: L CTGACATGGTTATTTGTGCATCCATTACAGGTGCTCAAAAAG 1
F3:                                               4 TGAATAATAATTATAAAAACCATAGCATTCTCTATTGAGC R
RF:   CTGACATGGTTATTTGTGCATCCATTACAGGTGCTCAAAAAGTACTTGAATAATAATTATAAAAACCATAGCATTCTCTATTGAGCTTTTGGTATACCAAGCCTTATGCTTTAGATACGAAACTTCACTTAATTCTCACAATTCTGTAAGGTTGGTGCTATTCTCCTTATTTCATAGTTCAAG
RR:   GACTGTACCAATAAACACGTAGGTAATGTCCACGAGTTTTTCATGAACTTATTATTAATATTTTTGGTATCGTAAGAGATAACTCGAAAACCATATGGTTCGGAATACGAAATCTATGCTTTGAAGTGAATTAAGAGTGTTAAGACATTCCAACCACGATAAGAGGAATAAAGTATCAAGTTC
F2:                                                                                                                                                                                   3 AGTTC 2


Unidirectional alignment (log-probability: -25.6)
 GACATGGTTATTTGTGCATCCATTACAGGTGCTCAAAAAG--CTtgaTGAATAATAATTATAAAAACCATAGCATTCTCTATTGAGC
 GACATGGTTATTTGTGCATCCATTACAGGTGCTCAAAAAGTACT---TGAATAATAATTATAAAAACCATAGCATTCTCTATTGAGC

Template switch alignment (log-probability: -15.9)
 GACATGGTTATTTGTGCATCCATTACAGGTGCTCAAAAAG|CTTGA|TGAATAATAATTATAAAAACCATAGCATTCTCTATTGAGC
 GACATGGTTATTTGTGCATCCATTACAGGTGCTCAAAAAG|CTTGA|TGAATAATAATTATAAAAACCATAGCATTCTCTATTGAGC


=========
Event 309
=========
Phylogenetic placement: ambiguous, species tree consistent
Significant comparisons: 356
Detected in comparisons: 3456

Multiple sequence alignment:

    Human: ATAGTCTATTCATTATATACATGATATATTTACTTCCCCAATTGTGGTGTAAGCATTTTTAGAGGATGCTTACACCACAACTGGGGAAGTAAATATATCACGTTCCTATTCTATTTGTATA
          
          
    Chimp: ATAGTCTATTCGTTATATACATGATATATTTACTTCCCCAATTGTGGTGTAAGCATTTTTAGAGGATGCTTACACCACAACTGGGGAAGTAAATATATCACGTTCCTATTCTATTTGTATA
        ↓                     1                    3                                        4                  2                   
        ↑                                         13                                       24                                      
  Gorilla: ATAGTCTATTCGTTATATACGTGATATATTTACTTCCCCAGTTGTGGTGTAAGCATCCTCTAAAAATGCTTACACCACAATTGGGGAAGTAAATATATCACGTTCCTATTCTATTTGTATA
        ↓                                         13                                       24                                      
          
    Human: ATAGTCTATTCATTATATACATGATATATTTACTTCCCCAATTGTGGTGTAAGCATTTTTAGAGGATGCTTACACCACAACTGGGGAAGTAAATATATCACGTTCCTATTCTATTTGTATA

  Cluster:                                                         [       ]                                                       


Orangutan: ATAGTCTATTCATTATATACATGATATATTTACTTCCCCAATTGTGGTGTAAGCATTTTTAGAGGATGCTTACACCACAACTGGGGAAGTAAATATATCACGTTCCTATTCTATTTGTATA


Gorilla > Human
---------------
chr1:127883212-127883252

Template switch process:
F1: L TATACATGATATATTTACTTCCCCA 1
F3:                                                                   4 TGGGGAAGTAAATATATCACGTTC R
RF:   TATACGTGATATATTTACTTCCCCAGTTGTGGTGTAAGCATCCTCTAAAAATGCTTACACCACAATTGGGGAAGTAAATATATCACGTTC
RR:   ATATGCACTATATAAATGAAGGGGTCAACACCACATTCGTAGGAGATTTTTACGAATGTGGTGTTAACCCCTTCATTTATATAGTGCAAG
F2:                          3 CAACACCACATTCGTAGGAGATTTTTACGAATGTGGTGTTA 2


Unidirectional alignment (log-probability: -50.6)
 TATACaTGATATATTTACTTCCCCAaTTGTGGTGTAAGCATttttagagg---------ATGCTTACACCACAAcTGGGGAAGTAAATATATCACGTTC
 TATACGTGATATATTTACTTCCCCAGTTGTGGTGTAAGCAT---------CCTCTAAAAATGCTTACACCACAATTGGGGAAGTAAATATATCACGTTC

Template switch alignment (log-probability: -25.7)
 TATACaTGATATATTTACTTCCCCA|ATTGTGGTGTAAGCATTTTTAGAGGATGCTTACACCACAAC|TGGGGAAGTAAATATATCACGTTC
 TATACGTGATATATTTACTTCCCCA|ATTGTGGTGTAAGCATTTTTAGAGGATGCTTACACCACAAC|TGGGGAAGTAAATATATCACGTTC


Gorilla > Chimp
---------------
chr1:100864544-100864584

Template switch process:
F1: L TATACATGATATATTTACTTCCCCA 1
F3:                                                                   4 TGGGGAAGTAAATATATCACGTTC R
RF:   TATACGTGATATATTTACTTCCCCAGTTGTGGTGTAAGCATCCTCTAAAAATGCTTACACCACAATTGGGGAAGTAAATATATCACGTTC
RR:   ATATGCACTATATAAATGAAGGGGTCAACACCACATTCGTAGGAGATTTTTACGAATGTGGTGTTAACCCCTTCATTTATATAGTGCAAG
F2:                          3 CAACACCACATTCGTAGGAGATTTTTACGAATGTGGTGTTA 2


Unidirectional alignment (log-probability: -50.6)
 TATACaTGATATATTTACTTCCCCAaTTGTGGTGTAAGCATttttagagg---------ATGCTTACACCACAAcTGGGGAAGTAAATATATCACGTTC
 TATACGTGATATATTTACTTCCCCAGTTGTGGTGTAAGCAT---------CCTCTAAAAATGCTTACACCACAATTGGGGAAGTAAATATATCACGTTC

Template switch alignment (log-probability: -25.7)
 TATACaTGATATATTTACTTCCCCA|ATTGTGGTGTAAGCATTTTTAGAGGATGCTTACACCACAAC|TGGGGAAGTAAATATATCACGTTC
 TATACGTGATATATTTACTTCCCCA|ATTGTGGTGTAAGCATTTTTAGAGGATGCTTACACCACAAC|TGGGGAAGTAAATATATCACGTTC


Chimp > Gorilla
---------------
chr1:100158312-100158372

Template switch process:
F1: L TATAC 1
F3:                                                                   4 TGGGGAAGTAAATATATCACGTTC R
RF:   TATACATGATATATTTACTTCCCCAATTGTGGTGTAAGCATTTTTAGAGGATGCTTACACCACAACTGGGGAAGTAAATATATCACGTTC
RR:   ATATGTACTATATAAATGAAGGGGTTAACACCACATTCGTAAAAATCTCCTACGAATGTGGTGTTGACCCCTTCATTTATATAGTGCAAG
F2:                          3 TAACACCACATTCGTAAAAATCTCCTACGAATGTGGTGTTGACCCCTTCATTTATATAGTG 2


Unidirectional alignment (log-probability: -50.6)
 TATACgTGATATATTTACTTCCCCAgTTGTGGTGTAAGCATcctctaaaa---------ATGCTTACACCACAAtTGGGGAAGTAAATATATCACGTTC
 TATACATGATATATTTACTTCCCCAATTGTGGTGTAAGCAT---------TTTTAGAGGATGCTTACACCACAACTGGGGAAGTAAATATATCACGTTC

Template switch alignment (log-probability: -22.2)
 TATAC|GTGATATATTTACTTCCCCAGTTGTGGTGTAAGCATCCTCTAAAAATGCTTACACCACAAT|TGGGGAAGTAAATATATCACGTTC
 TATAC|GTGATATATTTACTTCCCCAGTTGTGGTGTAAGCATCCTCTAAAAATGCTTACACCACAAT|TGGGGAAGTAAATATATCACGTTC


=========
Event 310
=========
Phylogenetic placement: species tree consistent
Significant comparisons: 4
Detected in comparisons: 46

Multiple sequence alignment:

    Human: agtgatccatctgccttggcctcccaaagttctggattgcaggtatgagccgtcgtacctgcccCATGTGTTCTTTTTTATAGTCTATTCATTATATACATGATATATTTACTTCCCCAATTGTGGTGTAAGCATTTTTAGAGGATGCTTACACCACAACTGGGGAAGTAAATATATCACGTTCCTATTCTATTTGTATA
          
          
    Chimp: agtgatccatctgccttggcctcccaaagttctggattacaggtatgagccgtcgtacctgcccCATGTGTTCTTTTTTATAGTCTATTCGTTATATACATGATATATTTACTTCCCCAATTGTGGTGTAAGCATTTTTAGAGGATGCTTACACCACAACTGGGGAAGTAAATATATCACGTTCCTATTCTATTTGTATA
          
          
  Gorilla: agtgatccatctgccttggcctcccaaagttctggattacaggtatgagccctcgtacctgcccCATGTGTTCTTTTTTATAGTCTATTCGTTATATACGTGATATATTTACTTCCCCAGTTGTGGTGTAAGCATCCTCTAAAAATGCTTACACCACAATTGGGGAAGTAAATATATCACGTTCCTATTCTATTTGTATA
          
        ↑                     4                                                                              1                                             3                                  2                   
    Human: agtgatccatctgccttggcctcccaaagttctggattgcaggtatgagccgtcgtacctgcccCATGTGTTCTTTTTTATAGTCTATTCATTATATACATGATATATTTACTTCCCCAATTGTGGTGTAAGCATTTTTAGAGGATGCTTACACCACAACTGGGGAAGTAAATATATCACGTTCCTATTCTATTTGTATA

  Cluster:                                                                                           [        ]                                                                                                   


Orangutan: agtgatccatctgccttggcctcccaaagttctggattacaggtatgagccatcgtacctgtccCATGTGTTCTTTTTTATAGTCTATTCATTATATACATGATATATTTACTTCCCCAATTGTGGTGTAAGCATTTTTAGAGGATGCTTACACCACAACTGGGGAAGTAAATATATCACGTTCCTATTCTATTTGTATA


Human > Gorilla
---------------
chr1:100158312-100158349

Template switch process:
F1: L CCCTCGTACCTGCCCCATGTGTTCTTTTTTATAGTCTATTCGTTATATAC 1
F3:                                                                                                                                            4 TCT R
RF:   CCGTCGTACCTGCCCCATGTGTTCTTTTTTATAGTCTATTCATTATATACATGATATATTTACTTCCCCAATTGTGGTGTAAGCATTTTTAGAGGATGCTTACACCACAACTGGGGAAGTAAATATATCACGTTCCTATTCT
RR:   GGCAGCATGGACGGGGTACACAAGAAAAAATATCAGATAAGTAATATATGTACTATATAAATGAAGGGGTTAACACCACATTCGTAAAAATCTCCTACGAATGTGGTGTTGACCCCTTCATTTATATAGTGCAAGGATAAGA
F2:                                                                                              3 CCTACGAATGTGGTGTTGACCCCTTCATTTATATAGTG 2


Unidirectional alignment (log-probability: -45.4)
 TGCCCCATGTGTTCTTTTTTATAGTCTATTCgTTATATACgTGATATATTTACTTCCCCAgTTGTGGTGTAAGCATccTct
 TGCCCCATGTGTTCTTTTTTATAGTCTATTCATTATATACATGATATATTTACTTCCCCAATTGTGGTGTAAGCATTTTTA

Template switch alignment (log-probability: -30.9)
 TGCCCCATGTGTTCTTTTTTATAGTCTATTCgTTATATAC|GTGATATATTTACTTCCCCAGTTGTGGTGTAAGCATCC|TCT
 TGCCCCATGTGTTCTTTTTTATAGTCTATTCATTATATAC|GTGATATATTTACTTCCCCAGTTGTGGTGTAAGCATCC|TCT


=========
Event 311
=========
Phylogenetic placement: ambiguous, species tree or ILS consistent
Significant comparisons: 12
Detected in comparisons: 1234

Multiple sequence alignment:

    Human: CTCTCGAAGGAGTGAAATAGTTTAAAAACTTTATGCTATACTATTTATACTATTTGTTTTTGCAAATAA
        ↓                      13                         24                   
        ↑                      13                         24                   
    Chimp: CTCTCGAAGGAGTGAAATAGTATAAATAGTATAGCATAAAGTTTTTAAACTATTTGTTTTTGCAAATAA
          
          
  Gorilla: CTCTCGAAGGAGTGAAATACTATAAATAGTACAGCGTAAAGTTTTTAAACTATTTGTTTTTGCAAATAA
          
          
    Human: CTCTCGAAGGAGTGAAATAGTTTAAAAACTTTATGCTATACTATTTATACTATTTGTTTTTGCAAATAA

  Cluster:                      [                         ]                    


Orangutan: CTCTCGAAGGAGTGAAATAGTATAAATAGTATAGCATAAAGTTTTTAAACTATTTGT-TTTGCAAATAA


Chimp > Human
-------------
chr11:114574722-114574748

Template switch process:
F1: L CTTTCACCACAAGTTAGTTTCTCTCGAAGGAGTGAAATAGT 1
F3:                                                                     4 ACTATTTGTTTTTGCAAATAATTTAAAGTGTGGCTGAAAC R
RF:   CTTTCACCACAAGTTAGTTTCTCTCGAAGGAGTGAAATAGTATAAATAGTATAGCATAAAGTTTTTAAACTATTTGTTTTTGCAAATAATTTAAAGTGTGGCTGAAAC
RR:   GAAAGTGGTGTTCAATCAAAGAGAGCTTCCTCACTTTATCATATTTATCATATCGTATTTCAAAAATTTGATAAACAAAAACGTTTATTAAATTTCACACCGACTTTG
F2:                                          3 TATTTATCATATCGTATTTCAAAAATT 2


Unidirectional alignment (log-probability: -55.4)
 TTTCACCACAAGTTAGTTTCTCTCGAAGGAGTGAAATAG-----------------------TTTAAaaactttatgctatactatttatACTATTTGTTTTTGCAAATAATTTAAAGTGTGGCTGAAAC
 TTTCACCACAAGTTAGTTTCTCTCGAAGGAGTGAAATAGTATAAATAGTATAGCATAAAGTTTTTAA-----------------------ACTATTTGTTTTTGCAAATAATTTAAAGTGTGGCTGAAAC

Template switch alignment (log-probability: -18.6)
 TTTCACCACAAGTTAGTTTCTCTCGAAGGAGTGAAATAGT|TTAAAAACTTTATGCTATACTATTTAT|ACTATTTGTTTTTGCAAATAATTTAAAGTGTGGCTGAAAC
 TTTCACCACAAGTTAGTTTCTCTCGAAGGAGTGAAATAGT|TTAAAAACTTTATGCTATACTATTTAT|ACTATTTGTTTTTGCAAATAATTTAAAGTGTGGCTGAAAC


Human > Chimp
-------------
chr11:115366677-115366703

Template switch process:
F1: L CTTTCACCACAAGTTAGTTTCTCTCGAAGGAGTGAAATAGT 1
F3:                                                                     4 ACTATTTGTTTTTGCAAATAATTTAAAGTGTGGCTGAAAC R
RF:   CTTTCACCACAAGTTAGTTTCTCTCGAAGGAGTGAAATAGTTTAAAAACTTTATGCTATACTATTTATACTATTTGTTTTTGCAAATAATTTAAAGTGTGGCTGAAAC
RR:   GAAAGTGGTGTTCAATCAAAGAGAGCTTCCTCACTTTATCAAATTTTTGAAATACGATATGATAAATATGATAAACAAAAACGTTTATTAAATTTCACACCGACTTTG
F2:                                          3 AATTTTTGAAATACGATATGATAAATA 2


Unidirectional alignment (log-probability: -55.4)
 TTTCACCACAAGTTAGTTTCTCTCGAAGGAGTGAAATAGtataaatagtatagcataaagttTTTAA-----------------------ACTATTTGTTTTTGCAAATAATTTAAAGTGTGGCTGAAAC
 TTTCACCACAAGTTAGTTTCTCTCGAAGGAGTGAAATAG-----------------------TTTAAAAACTTTATGCTATACTATTTATACTATTTGTTTTTGCAAATAATTTAAAGTGTGGCTGAAAC

Template switch alignment (log-probability: -18.6)
 TTTCACCACAAGTTAGTTTCTCTCGAAGGAGTGAAATAGT|ATAAATAGTATAGCATAAAGTTTTTAA|ACTATTTGTTTTTGCAAATAATTTAAAGTGTGGCTGAAAC
 TTTCACCACAAGTTAGTTTCTCTCGAAGGAGTGAAATAGT|ATAAATAGTATAGCATAAAGTTTTTAA|ACTATTTGTTTTTGCAAATAATTTAAAGTGTGGCTGAAAC


=========
Event 312
=========
Phylogenetic placement: species tree consistent
Significant comparisons: 5
Detected in comparisons: 25

Multiple sequence alignment:

    Human: agtgccacctagatctgtaaataaaacTAGGAGACTTCCCTAGTTTTATTTATAGATTTGTGAAAGCAAAT
          
          
    Chimp: attgccacctagatctataaataaaacTAGGGAAGTCTCCTAGTTTTATTTATAGATTTGTGAAAGCAAAT
          
        ↑                     3          1      2            4                   
  Gorilla: attgccacctagatctgtaaataaaacTAGGAGACTTCCCTGGTTTTATGTATAGATTTGTGAAAGCAAAT
          
          
    Human: agtgccacctagatctgtaaataaaacTAGGAGACTTCCCTAGTTTTATTTATAGATTTGTGAAAGCAAAT

  Cluster:                                [                 ]                    


Orangutan: attgccacctagatctataaataa-aGTAGGAGACTCCCCTAGT-TTATTTATAGATTAGTGAAAGCAAAT


Gorilla > Chimp
---------------
chr11:114978808-114978826

Template switch process:
F1: L ACACTGTGCAATTGCCACCTAGATCTATAAATAAAACTAGG 1
F3:                                                             4 TATAGATTTGTGAAAGCAAATATTATTTATTTGTGAAAGC R
RF:   ACACTGTGCAATTGCCACCTAGATCTGTAAATAAAACTAGGAGACTTCCCTGGTTTTATGTATAGATTTGTGAAAGCAAATATTATTTATTTGTGAAAGC
RR:   TGTGACACGTTAACGGTGGATCTAGACATTTATTTTGATCCTCTGAAGGGACCAAAATACATATCTAAACACTTTCGTTTATAATAAATAAACACTTTCG
F2:                              3 TTATTTTGATCCTCTGAAG 2


Unidirectional alignment (log-probability: -45.6)
 CACTGTGCAATTGCCACCTAGATCTaTAAATAAAACTAGGgaAgTctCCTaGTTTTATtTATAGATTTGTGAAAGCAAATATTATTTATTTGTGAAAGC
 CACTGTGCAATTGCCACCTAGATCTGTAAATAAAACTAGGAGACTTCCCTGGTTTTATGTATAGATTTGTGAAAGCAAATATTATTTATTTGTGAAAGC

Template switch alignment (log-probability: -23.7)
 CACTGTGCAATTGCCACCTAGATCTaTAAATAAAACTAGG|GAAGTCTCCTAGTTTTATT|TATAGATTTGTGAAAGCAAATATTATTTATTTGTGAAAGC
 CACTGTGCAATTGCCACCTAGATCTGTAAATAAAACTAGG|GAAGTCTCCTAGTTTTATT|TATAGATTTGTGAAAGCAAATATTATTTATTTGTGAAAGC


=========
Event 313
=========
Phylogenetic placement: species tree consistent
Significant comparisons: 13
Detected in comparisons: 13

Multiple sequence alignment:

    Human: TGTTAGTGAATTAGGAAGAAACTCTAAGTAATAACTTAGAGAAGGGAAGTTTAGTATTTAA
          
        ↑                            1  3   4      2                   
    Chimp: TGTTAGTGAATTAGGAAGAAA------ACTATTACTTAGAGAAGGGAAGTTTAGTATTTAA
          
          
  Gorilla: TGTTAGTGAATTAGGAAGAAA------ACTATTACTTAGAGAAGGGAAGTTTAGTATTTAA
        ↓                            1  3   4      2                   
          
    Human: TGTTAGTGAATTAGGAAGAAACTCTAAGTAATAACTTAGAGAAGGGAAGTTTAGTATTTAA

  Cluster:                      [          ]                           


Orangutan: 


Chimp > Human
-------------
chr1:118555952-118555963

Template switch process:
F1: L ACAGACCTGTGTAATGAGATTGTTAGTGAATTAGGAAGAAA 1
F3:                                                4 ACTTAGAGAAGGGAAGTTTAGTATTTAAGCTTTAATAATT R
RF:   ACAGACCTGTGTAATGAGATTGTTAGTGAATTAGGAAGAAAACTATTACTTAGAGAAGGGAAGTTTAGTATTTAAGCTTTAATAATT
RR:   TGTCTGGACACATTACTCTAACAATCACTTAATCCTTCTTTTGATAATGAATCTCTTCCCTTCAAATCATAAATTCGAAATTATTAA
F2:                                            3 ATAATGAATCTC 2


Unidirectional alignment (log-probability: -37.2)
 CAGACCTGTGTAATGAGATTGTTAGTGAATTAGGAAGAAActctaagtaatA-----ACTTAGAGAAGGGAAGTTTAGTATTTAAGCTTTAATAATT
 CAGACCTGTGTAATGAGATTGTTAGTGAATTAGGAAGAAA-----------ACTATTACTTAGAGAAGGGAAGTTTAGTATTTAAGCTTTAATAATT

Template switch alignment (log-probability: -16.8)
 CAGACCTGTGTAATGAGATTGTTAGTGAATTAGGAAGAAA|CTCTAAGTAATA|ACTTAGAGAAGGGAAGTTTAGTATTTAAGCTTTAATAATT
 CAGACCTGTGTAATGAGATTGTTAGTGAATTAGGAAGAAA|CTCTAAGTAATA|ACTTAGAGAAGGGAAGTTTAGTATTTAAGCTTTAATAATT


Gorilla > Human
---------------
chr1:118555952-118555963

Template switch process:
F1: L ACAGACCTGTGTAATGAGATTGTTAGTGAATTAGGAAGAAA 1
F3:                                                4 ACTTAGAGAAGGGAAGTTTAGTATTTAAGCTTTAATAATT R
RF:   ACAGACCTGTGTAATGAGATTGTTAGTGAATTAGGAAGAAAACTATTACTTAGAGAAGGGAAGTTTAGTATTTAAGCTTAAATAATT
RR:   TGTCTGGACACATTACTCTAACAATCACTTAATCCTTCTTTTGATAATGAATCTCTTCCCTTCAAATCATAAATTCGAATTTATTAA
F2:                                            3 ATAATGAATCTC 2


Unidirectional alignment (log-probability: -41.9)
 CAGACCTGTGTAATGAGATTGTTAGTGAATTAGGAAG-AAACTctaagtaATaACTTAGAGAAGGGAAGTTTAGTATTTAAGCTTtAATAATT
 CAGACCTGTGTAATGAGATTGTTAGTGAATTAGGAAGAAAACT-------ATTACTTAGAGAAGGGAAGTTTAGTATTTAAGCTTAAATAATT

Template switch alignment (log-probability: -22.8)
 CAGACCTGTGTAATGAGATTGTTAGTGAATTAGGAAGAAA|CTCTAAGTAATA|ACTTAGAGAAGGGAAGTTTAGTATTTAAGCTTtAATAATT
 CAGACCTGTGTAATGAGATTGTTAGTGAATTAGGAAGAAA|CTCTAAGTAATA|ACTTAGAGAAGGGAAGTTTAGTATTTAAGCTTAAATAATT


=========
Event 314
=========
Phylogenetic placement: species tree consistent
Significant comparisons: 25
Detected in comparisons: 25

Multiple sequence alignment:

    Human: GCCCTGTTGGGACTTTTATTCAAAGG------------------ATCATTTAGTCGTAATCAAGATTAATTA
        ↓                     3                        4 1    2                   
          
    Chimp: GCCGTGTTGGGACTTTTATTCAAAGGATCTAAATGATCCTTTGAATCATTTAGTTGTAATCAAGATTAATTA
          
        ↑                     3                        4 1    2                   
  Gorilla: GCCCTGTTGGGACTTTTATTCAAAGG------------------ATCATTTAGTTGTAATCAAGATTAATTA
          
          
    Human: GCCCTGTTGGGACTTTTATTCAAAGG------------------ATCATTTAGTCGTAATCAAGATTAATTA

  Cluster:                           [                ]                           


Orangutan: GCCCTGTTGGGACTTTGATTCAAAGG------------------ATCATTTGGTTGTAATCAAGATTAATTA


Human > Chimp
-------------
chr1:109848390-109848404

Template switch process:
F1: L CTTTAAGCAAGGTAGGCCGTGTTGGGACTTTTATTCAAAGGATC 1
F3:                                          4 ATCATTTAGTTGTAATCAAGATTAATTATTTGCATCCTAT R
RF:   CTTTAAGCAAGGTAGGCCCTGTTGGGACTTTTATTCAAAGGATCATTTAGTCGTAATCAAGATTAATTATTTGCATCCTAT
RR:   GAAATTCGTTCCATCCGGGACAACCCTGAAAATAAGTTTCCTAGTAAATCAGCATTAGTTCTAATTAATAAACGTAGGATA
F2:                                   3 AGTTTCCTAGTAAAT 2


Unidirectional alignment (log-probability: -48.8)
 AAGCAAGGTAGGCCgTGTTGGGACTTTTATTCAAAGGatctaaatgatcctttgaATCATTTAGTtGTAATCAAGATTAATTATTTGCATCCTAT
 AAGCAAGGTAGGCCCTGTTGGGACTTTTATTCAAAGG------------------ATCATTTAGTCGTAATCAAGATTAATTATTTGCATCCTAT

Template switch alignment (log-probability: -29.2)
 AAGCAAGGTAGGCCgTGTTGGGACTTTTATTCAAAGGATC|TAAATGATCCTTTGA|ATCATTTAGTtGTAATCAAGATTAATTATTTGCATCCTAT
 AAGCAAGGTAGGCCCTGTTGGGACTTTTATTCAAAGGATC|TAAATGATCCTTTGA|ATCATTTAGTCGTAATCAAGATTAATTATTTGCATCCTAT


Gorilla > Chimp
---------------
chr1:109848390-109848404

Template switch process:
F1: L CTTTAAGCAAGGTAGGCCGTGTTGGGACTTTTATTCAAAGGATC 1
F3:                                          4 ATCATTTAGTTGTAATCAAGATTAATTATTTGCATCCTAT R
RF:   CTTTAAGCAAGGTAGGCCCTGTTGGGACTTTTATTCAAAGGATCATTTAGTTGTAATCAAGATTAATTATTTGCATCCTAT
RR:   GAAATTCGTTCCATCCGGGACAACCCTGAAAATAAGTTTCCTAGTAAATCAACATTAGTTCTAATTAATAAACGTAGGATA
F2:                                   3 AGTTTCCTAGTAAAT 2


Unidirectional alignment (log-probability: -42.3)
 AAGCAAGGTAGGCCgTGTTGGGACTTTTATTCAAAGGatctaaatgatcctttgaATCATTTAGTTGTAATCAAGATTAATTATTTGCATCCTAT
 AAGCAAGGTAGGCCCTGTTGGGACTTTTATTCAAAGG------------------ATCATTTAGTTGTAATCAAGATTAATTATTTGCATCCTAT

Template switch alignment (log-probability: -23.2)
 AAGCAAGGTAGGCCgTGTTGGGACTTTTATTCAAAGGATC|TAAATGATCCTTTGA|ATCATTTAGTTGTAATCAAGATTAATTATTTGCATCCTAT
 AAGCAAGGTAGGCCCTGTTGGGACTTTTATTCAAAGGATC|TAAATGATCCTTTGA|ATCATTTAGTTGTAATCAAGATTAATTATTTGCATCCTAT


=========
Event 315
=========
Phylogenetic placement: ILS consistent
Significant comparisons: 6
Detected in comparisons: 16

Multiple sequence alignment:

    Human: TAATCATTGCTAGAAAATTTCCATATAGCATTCTATATGCTATATGGAAGAGACAAAAATATCAACATG
          
          
    Chimp: TAATCATTGCTGGAAAATTTCCATATAGCATTCTT----TTAC-AGGTAGAGACAAAAATATCAACATG
        ↓                     3          2        1        4                   
          
  Gorilla: TAATCATTGCTGGAAAATTTCCATATAGCATTCTATATGCTATATGGAAGAGACAAAAATATCAACATG
          
          
    Human: TAATCATTGCTAGAAAATTTCCATATAGCATTCTATATGCTATATGGAAGAGACAAAAATATCAACATG

  Cluster:                                   [            ]                    


Orangutan: TAATCATTGCTGGAAAATTTCCATATAGCATTCTATATGCTATATGGAAGAGACAAAAATATCAACATG


Chimp > Gorilla
---------------
chr1:106912734-106912745

Template switch process:
F1: L CCTTTCTTAATCATTGCTGGAAAATTTCCATATAGCATTCTAT 1
F3:                                                   4 AGAGACAAAAATATCAACATGAAAAAGTAACATCAAATAG R
RF:   CCTTTCTTAATCATTGCTGGAAAATTTCCATATAGCATTCTTTTACAGGTAGAGACAAAAATATCAACATGAAAGAGTAACATCAAATAG
RR:   GGAAAGAATTAGTAACGACCTTTTAAAGGTATATCGTAAGAAAATGTCCATCTCTGTTTTTATAGTTGTACTTTCTCATTGTAGTTTATC
F2:                           3 AGGTATATCGTA 2


Unidirectional alignment (log-probability: -46.4)
 TTCTTAATCATTGCTGGAAAATTTCCATATAGCATTCT-----AtatgctatatGGaAGAGACAAAAATATCAACATGAAAaAGTAACATCAAATAG
 TTCTTAATCATTGCTGGAAAATTTCCATATAGCATTCTTTTACA----------GGTAGAGACAAAAATATCAACATGAAAGAGTAACATCAAATAG

Template switch alignment (log-probability: -28.3)
 TTCTTAATCATTGCTGGAAAATTTCCATATAGCATTCTaT|ATGCTATATGGA|AGAGACAAAAATATCAACATGAAAaAGTAACATCAAATAG
 TTCTTAATCATTGCTGGAAAATTTCCATATAGCATTCTTT|ATGCTATATGGA|AGAGACAAAAATATCAACATGAAAGAGTAACATCAAATAG


=========
Event 316
=========
Phylogenetic placement: species tree consistent
Significant comparisons: 6
Detected in comparisons: 46

Multiple sequence alignment:

    Human: AAATTCAATGTTTCCAAAGAT-------------------------------------------AAAAGAATTATCTTTTGCTCTTTGG------------
          
          
    Chimp: AAATTCAATGTTTCCAAAGAT----------------------AAACTTTCTCTTCCAAAAGAGAAAAGAATTATCTTTTGCTCTTTGG------------
        ↓                                                                  4        3 1    2                   
          
  Gorilla: AAATTCAATGTTTCCAAAGAT--AAAAGAATTATCCAAAAGAT---------------------AAAAGAATTATCTTTTGCTCTTTGG------------
          
          
    Human: AAATTCAATGTTTCCAAAGAT-------------------------------------------AAAAGAATTATCTTTTGCTCTTTGG------------

  Cluster:                      [                                         ]                                    


Orangutan: AAATTCAATGTTTCCA-----AT-----------------------------------------AAAAGAATTATCTTTTGCTCTTAGGTTAATTTCCCAA


Chimp > Gorilla
---------------
chr1:116442395-116442402

Template switch process:
F1: L TGGCAAATTTTTAAGTGTTAAAATTCAATGTTTCCAAAGAT---------------------AAAAGAATTATC 1
F3:                                                               4 AAAAGAATTATCTTTTGCTCTTTGGTTATTTCCAAGACTG R
RF:   TGGCAAATTTTTAAATGTTAAAATTCAATGTTTCCAAAGATAAACTTTCTCTTCCAAAAGAGAAAAGAATTATCTTTTGCTCTTTGGTTATTTCCAAGACTG
RR:   ACCGTTTAAAAATTTACAATTTTAAGTTACAAAGGTTTCTATTTGAAAGAGAAGGTTTTCTCTTTTCTTAATAGAAAACGAGAAACCAATAAAGGTTCTGAC
F2:                                                                        3 TAGAAAAC 2


Unidirectional alignment (log-probability: -42.3)
 AgTGTTAAAATTCAATGTTTCCAAAGATAAA--------agaattaTCCAAAAGAtAAAAGAATTATCTTTTGCTCTTTGGTTATTTCCAAGACTG
 AATGTTAAAATTCAATGTTTCCAAAGATAAACTTTCTCT-------TCCAAAAGAGAAAAGAATTATCTTTTGCTCTTTGGTTATTTCCAAGACTG

Template switch alignment (log-probability: -33.4)
 AgTGTTAAAATTCAATGTTTCCAAAGAT---------------------AAAAGAATTATC|CAAAAGAT|AAAAGAATTATCTTTTGCTCTTTGGTTATTTCCAAGACTG
 AATGTTAAAATTCAATGTTTCCAAAGATAAACTTTCTCTTCCAAAAGAGAAAAGAATTATC|CAAAAGAT|AAAAGAATTATCTTTTGCTCTTTGGTTATTTCCAAGACTG


=========
Event 317
=========
Phylogenetic placement: species tree consistent
Significant comparisons: 13
Detected in comparisons: 13

Multiple sequence alignment:

    Human: CTACCTGTCTGTAACTCCAACCCTGCCCCAACATGAG----------------------------------------------------------------------------------------------------------------------------------------------------------------------------GCAG---GGTTGATTTCTCATT-CTTTAACA
          
        ↑                     3    2            1                                                                                                                                                                                     4                   
    Chimp: CTACCTGTCTGTAACTCCAACCCTGCCCCAACATGAGGTCCTCTGTGTACT-------------------------------------------------------------------------------------------------------------------------------------------------------TTGTTTGACAGAGGCTCTGATTTCTCATT-CTTTAACA
          
          
  Gorilla: CTACCTGTCTGTAACTCCAACCCTGCCCCAACATGAGGTCCTCTGTGTACT-------------------------------------------------------------------------------------------------------------------------------------------------------TTGTTTGACAGAGGCTCTGATTTCTCATT-CTTTAACA
        ↓                     3    2            1                                                                                                                                                                                     4                   
          
    Human: CTACCTGTCTGTAACTCCAACCCTGCCCCAACATGAG----------------------------------------------------------------------------------------------------------------------------------------------------------------------------GCAG---GGTTGATTTCTCATT-CTTTAACA

  Cluster:                                      [                                                                                                                                                                                    ]                    


Orangutan: CTACCTGTCTGTAACTCCAACCCTGCCCCAACATAAGGTCCTCTGCTTAATTTTTTGACAGAGGCTCTGATTTCTCATTCTTTAACAATGTTACTTCTCANNNNNNNNNNNNNNNNNNNNNNNNNNNNNNNNNNNNNNNNNNNNNNNNNNNNNNNNNNNNNNNNNNNNNNACCCTGCCCCAACATAAAGGTCCTCTGCATACTTGTTTGACAGAGACTCTGATGTCTCATTCGTTTAACA


Chimp > Human
-------------
chr1:120255197-120255202

Template switch process:
F1: L TTTTCTACCTGTCTGTAACTCCAACCCTGCCCCAACATGAGG 1
F3:                                                                         4 TGATTTCTCATTCTTTAACAATGTTACTTCTCAAAAGCAA R
RF:   TTTTCTACCTGTCTGTAACTCCAACCCTGCCCCAACATGAGGTCCTCTGTGTACTTTGTTTGACAGAGGCTCTGATTTCTCATTCTTTAACAATATTACTTCTCAAAAGCAA
RR:   AAAAGATGGACAGACATTGAGGTTGGGACGGGGTTGTACTCCAGGAGACACATGAAACAAACTGTCTCCGAGACTAAAGAGTAAGAAATTGTTATAATGAAGAGTTTTCGTT
F2:                        3 TGGGAC 2


Unidirectional alignment (log-probability: -35.8)
 TTCTACCTGTCTGTAACTCCAACCCTGCCCCAACATGAggcagGGT-----------------------------TGATTTCTCATTCTTTAACAATgTTACTTCTCAAAAGCAA
 TTCTACCTGTCTGTAACTCCAACCCTGCCCCAACATGA-----GGTCCTCTGTGTACTTTGTTTGACAGAGGCTCTGATTTCTCATTCTTTAACAATATTACTTCTCAAAAGCAA

Template switch alignment (log-probability: -22)
 TTCTACCTGTCTGTAACTCCAACCCTGCCCCAACATGAGG|CAGGGT|TGATTTCTCATTCTTTAACAATgTTACTTCTCAAAAGCAA
 TTCTACCTGTCTGTAACTCCAACCCTGCCCCAACATGAGG|CAGGGT|TGATTTCTCATTCTTTAACAATATTACTTCTCAAAAGCAA


Gorilla > Human
---------------
chr1:120255197-120255202

Template switch process:
F1: L TTTTCTACCTGTCTGTAACTCCAACCCTGCCCCAACATGAGG 1
F3:                                                                         4 TGATTTCTCATTCTTTAACAATGTTACTTCTCAAAAGCAA R
RF:   TTTTCTACCTGTCTGTAACTCCAACCCTGCCCCAACATGAGGTCCTCTGTGTACTTTGTTTGACAGAGGCTCTGATTTCTCATTCTTTAACAATGTTACTTCTCAAAAGCAA
RR:   AAAAGATGGACAGACATTGAGGTTGGGACGGGGTTGTACTCCAGGAGACACATGAAACAAACTGTCTCCGAGACTAAAGAGTAAGAAATTGTTACAATGAAGAGTTTTCGTT
F2:                        3 TGGGAC 2


Unidirectional alignment (log-probability: -29.3)
 TTCTACCTGTCTGTAACTCCAACCCTGCCCCAACATGAGG-----------------------------CagggtTGATTTCTCATTCTTTAACAATGTTACTTCTCAAAAGCAA
 TTCTACCTGTCTGTAACTCCAACCCTGCCCCAACATGAGGTCCTCTGTGTACTTTGTTTGACAGAGGCTC-----TGATTTCTCATTCTTTAACAATGTTACTTCTCAAAAGCAA

Template switch alignment (log-probability: -16.5)
 TTCTACCTGTCTGTAACTCCAACCCTGCCCCAACATGAGG|CAGGGT|TGATTTCTCATTCTTTAACAATGTTACTTCTCAAAAGCAA
 TTCTACCTGTCTGTAACTCCAACCCTGCCCCAACATGAGG|CAGGGT|TGATTTCTCATTCTTTAACAATGTTACTTCTCAAAAGCAA


=========
Event 318
=========
Phylogenetic placement: species tree consistent
Significant comparisons: 46
Detected in comparisons: 46

Multiple sequence alignment:

    Human: CTTTCACTTAGAGGCTATAATGTTC--------TTCTTCTCCCCCAAATAACATTTTCTTCTGATAGCCAATTTTCACAAACAAA
          
          
    Chimp: CTTTCACTTAGAGGCTATAATGTTC--------TTCTTCTCCCCCAAATAACATTTTCTTCTGATAGCCAATTTTCACAAACAAA
        ↓                      1                        4           3      2                   
          
  Gorilla: CCTTCACTTAGAGGCTATAATATCA----------------GAAGAAATAACATTTTCTTCTGATAGCCAATTTTCACAAACAAA
          
        ↑                      1                        4           3      2                   
    Human: CTTTCACTTAGAGGCTATAATGTTC--------TTCTTCTCCCCCAAATAACATTTTCTTCTGATAGCCAATTTTCACAAACAAA

  Cluster:                      [                      ]                                       


Orangutan: CTTTCACTTAGAGGCTATAATGTTCTTCTTCTC--------CCCCAAATAACATTTTCTTCTGATAGCCAATTTTCACAAACAAA


Human > Gorilla
---------------
chr11:112377387-112377394

Template switch process:
F1: L ACAGTGCTGAAAGAGCCCCTCCTTCACTTAGAGGCTATAAT 1
F3:                                                          4 AAATAACATTTTCTTCTGATAGCCAATTTTCACAAACAAA R
RF:   TCAGTGCTGAAAGAGCCCCTCTTTCACTTAGAGGCTATAATGTTCTTCTTCTCCCCCAAATAACATTTTCTTCTGATAGCCAATTTTCACAAACAAA
RR:   AGTCACGACTTTCTCGGGGAGAAAGTGAATCTCCGATATTACAAGAAGAAGAGGGGGTTTATTGTAAAAGAAGACTATCGGTTAAAAGTGTTTGTTT
F2:                                                                      3 GAAGACTA 2


Unidirectional alignment (log-probability: -42.5)
 CAGTGCTGAAAGAGCCCCTCcTTCACTTAGAGGCTATAATatcagaaG---------------AAATAACATTTTCTTCTGATAGCCAATTTTCACAAACAAA
 CAGTGCTGAAAGAGCCCCTCTTTCACTTAGAGGCTATAAT-------GTTCTTCTTCTCCCCCAAATAACATTTTCTTCTGATAGCCAATTTTCACAAACAAA

Template switch alignment (log-probability: -27.8)
 CAGTGCTGAAAGAGCCCCTCcTTCACTTAGAGGCTATAAT|ATCAGAAG|AAATAACATTTTCTTCTGATAGCCAATTTTCACAAACAAA
 CAGTGCTGAAAGAGCCCCTCTTTCACTTAGAGGCTATAAT|ATCAGAAG|AAATAACATTTTCTTCTGATAGCCAATTTTCACAAACAAA


Chimp > Gorilla
---------------
chr11:112377387-112377394

Template switch process:
F1: L ACAGTGCTGAAAGAGCCCCTCCTTCACTTAGAGGCTATAAT 1
F3:                                                          4 AAATAACATTTTCTTCTGATAGCCAATTTTCACAAACAAA R
RF:   CCAGTGCTGAAAGAGCCCCTCTTTCACTTAGAGGCTATAATGTTCTTCTTCTCCCCCAAATAACATTTTCTTCTGATAGCCAATTTTCACAAACAAA
RR:   GGTCACGACTTTCTCGGGGAGAAAGTGAATCTCCGATATTACAAGAAGAAGAGGGGGTTTATTGTAAAAGAAGACTATCGGTTAAAAGTGTTTGTTT
F2:                                                                      3 GAAGACTA 2


Unidirectional alignment (log-probability: -42.5)
 CAGTGCTGAAAGAGCCCCTCcTTCACTTAGAGGCTATAATatcagaaG---------------AAATAACATTTTCTTCTGATAGCCAATTTTCACAAACAAA
 CAGTGCTGAAAGAGCCCCTCTTTCACTTAGAGGCTATAAT-------GTTCTTCTTCTCCCCCAAATAACATTTTCTTCTGATAGCCAATTTTCACAAACAAA

Template switch alignment (log-probability: -27.8)
 CAGTGCTGAAAGAGCCCCTCcTTCACTTAGAGGCTATAAT|ATCAGAAG|AAATAACATTTTCTTCTGATAGCCAATTTTCACAAACAAA
 CAGTGCTGAAAGAGCCCCTCTTTCACTTAGAGGCTATAAT|ATCAGAAG|AAATAACATTTTCTTCTGATAGCCAATTTTCACAAACAAA


=========
Event 319
=========
Phylogenetic placement: species tree consistent
Significant comparisons: 3
Detected in comparisons: 13

Multiple sequence alignment:

    Human: gcaaacggggagttgcgccgctcacccaaagttacTAGGTTCCAGCTGTGCCCGATGCACGGATGGTGTCCCTATCCTTCTCAGAAAGCAGGTGGGGCAGAGGTCATCCTGGCCCAACCCAGGCGCCGGGATCAAGGCCTTTCACCCACTGA-GCCTCACTTTTCCCTTTCTTAGG
          
          
    Chimp: gcaaacggggagttgcgctgctcacccaaagttactcggttCCAGCTGTGCCCGAGGCACGGATGGTGTCCCTATCCTTCTCAGAAAGCAGGTGGGGCAGAGGTCATCCTGGCCCAACCCAGGCGCCAGGATCAAGGCCTTTCACCCACTGT-CCCTCACTTTTCCCTTTCTTAGG
          
          
  Gorilla: GCAAACGGGGAGTTGCACCGCTCACCCAAAGTTACTCGGTTCCAGCTGTGCCCGATGCATGGATGGTGTCCCTATCCTTCTCAGAAAGCAGATGGGGCAGAGGTCATCCTGGCCCAACCCAGGCGCCGGGATCAAGGCCTTTCACCCACCGTCCCCTCACTTTTCCCTTTCTTAGG
        ↓                     3   2                                                                                                                            1      4                   
          
    Human: gcaaacggggagttgcgccgctcacccaaagttacTAGGTTCCAGCTGTGCCCGATGCACGGATGGTGTCCCTATCCTTCTCAGAAAGCAGGTGGGGCAGAGGTCATCCTGGCCCAACCCAGGCGCCGGGATCAAGGCCTTTCACCCACTGA-GCCTCACTTTTCCCTTTCTTAGG

  Cluster:                                                                                                                                                      [   ]                     


Orangutan: gcaaacggggagttgtgccgctcacccaaagttactcggttCCAGCTGTGCCCGATGCACGGATGGTGTCCCTGTCCTTCTCAGAAAGCAGGTGGGACAGAGGTCATCCTGGCCCAACCCAGGGGCCGAGCTCAAGGTCTTTCACCCACTGT-CCCTCACTTTTCCCTTTCTTAGG


Gorilla > Human
---------------
chr11:133950591-133950595

Template switch process:
F1:                                                                                           L CTGGCCCAACCCAGGCGCCGGGATCAAGGCCTTTCACCCAC 1
F3:                                                                                                                                          4 CTCACTTTTCCCTTTCTTAGGGCCTGAGCCAGAGGTCGG R
RF:    GCTCACCCAAAGTTACTCGGTTCCAGCTGTGCCCGATGCATGGATGGTGTCCCTATCCTTCTCAGAAAGCAGATGGGGCAGAGGTCATCCTGGCCCAACCCAGGCGCCGGGATCAAGGCCTTTCACCCACCGTCCCCTCACTTTTCCCTTTCTTAGGGCCTGAGCCAGAGGTCGG
RR:    CGAGTGGGTTTCAATGAGCCAAGGTCGACACGGGCTACGTACCTACCACAGGGATAGGAAGAGTCTTTCGTCTACCCCGTCTCCAGTAGGACCGGGTTGGGTCCGCGGCCCTAGTTCCGGAAAGTGGGTGGCAGGGGAGTGAAAAGGGAAAGAATCCCGGACTCGGTCTCCAGCC
F2:  3 CGAGT 2


Unidirectional alignment (log-probability: -26.6)
 TGGCCCAACCCAGGCGCCGGGATCAAGGCCTTTCACCCA-----CtgagCCTCACTTTTCCCTTTCTTAGGGCCTGAGCCAGAGGTCGG
 TGGCCCAACCCAGGCGCCGGGATCAAGGCCTTTCACCCACCGTCC----CCTCACTTTTCCCTTTCTTAGGGCCTGAGCCAGAGGTCGG

Template switch alignment (log-probability: -16.3)
 TGGCCCAACCCAGGCGCCGGGATCAAGGCCTTTCACCCAC|TGAGC|CTCACTTTTCCCTTTCTTAGGGCCTGAGCCAGAGGTCGG
 TGGCCCAACCCAGGCGCCGGGATCAAGGCCTTTCACCCAC|TGAGC|CTCACTTTTCCCTTTCTTAGGGCCTGAGCCAGAGGTCGG


=========
Event 320
=========
Phylogenetic placement: species tree consistent
Significant comparisons: 35
Detected in comparisons: 35

Multiple sequence alignment:

    Human: AAGAGGGAGATATTTTAGCTGAAAAACCTCCCCCTGGATTTG--------------GGCAGGTTTTTCAGGGCTAATGAGCTGGGGCCAAGGG
          
          
    Chimp: AAGAGGGAGATATTTTAGCTGAAAAACCTCCCCCTGGATTTG--------------GGCAGGTTTTTCAGGGCTAATGAGCTGGGGCCAAGGG
          
        ↑                     3        2                                        4  1                   
  Gorilla: AAGAGGGAGATATTTTAGCTGAAAAACCTCCCCCTGGATTTG----------------------------GGCTAATGAGCTGGGGCCAAGGG
        ↓                     3        2                                        4  1                   
          
    Human: AAGAGGGAGATATTTTAGCTGAAAAACCTCCCCCTGGATTTG--------------GGCAGGTTTTTCAGGGCTAATGAGCTGGGGCCAAGGG

  Cluster:                                           [                          ]                      


Orangutan: AAGAGGGAGATATTTTAGCTGAAAAACCTCCCCCTGGATTTGGGCAGGTTTTTCAG--------------GGCTAATGAGCTGGGGCCAAGGG


Gorilla > Human
---------------
chr1:237319131-237319140

Template switch process:
F1: L AGAGGGAGATATTTTAGCTGAAAAACCTCCCCCTGGATTTGGGC 1
F3:                                         4 GGGCTAATGAGCTGGGGCCAAGGGAGTTTCCAGGGAGGGAG R
RF:   AGAGGGAGATATTTTAGCTGAAAAACCTCCCCCTGGATTTGGGCTAATGAGCTGGGGCCAAGGGAGTTTCCAGGGAGGGAG
RR:   TCTCCCTCTATAAAATCGACTTTTTGGAGGGGGACCTAAACCCGATTACTCGACCCCGGTTCCCTCAAAGGTCCCTCCCTC
F2:                   3 ACTTTTTGGA 2


Unidirectional alignment (log-probability: -31)
 GGAGATATTTTAGCTGAAAAACCTCCCCCTGGATTTgggcaggtttttcaGGGCTAATGAGCTGGGGCCAAGGGAGTTTCCAGGGAGGGA
 GGAGATATTTTAGCTGAAAAACCTCCCCCTGGATTT--------------GGGCTAATGAGCTGGGGCCAAGGGAGTTTCCAGGGAGGGA

Template switch alignment (log-probability: -17.1)
 GGAGATATTTTAGCTGAAAAACCTCCCCCTGGATTTGGGC|AGGTTTTTCA|GGGCTAATGAGCTGGGGCCAAGGGAGTTTCCAGGGAGGGA
 GGAGATATTTTAGCTGAAAAACCTCCCCCTGGATTTGGGC|AGGTTTTTCA|GGGCTAATGAGCTGGGGCCAAGGGAGTTTCCAGGGAGGGA


Gorilla > Chimp
---------------
chr1:217462374-217462383

Template switch process:
F1: L AGAGGGAGATATTTTAGCTGAAAAACCTCCCCCTGGATTTGGGC 1
F3:                                         4 GGGCTAATGAGCTGGGGCCAAGGGAGTTTCCAGGGAGGGAG R
RF:   AGAGGGAGATATTTTAGCTGAAAAACCTCCCCCTGGATTTGGGCTAATGAGCTGGGGCCAAGGGAGTTTCCAGGGAGGGAG
RR:   TCTCCCTCTATAAAATCGACTTTTTGGAGGGGGACCTAAACCCGATTACTCGACCCCGGTTCCCTCAAAGGTCCCTCCCTC
F2:                   3 ACTTTTTGGA 2


Unidirectional alignment (log-probability: -31)
 GGAGATATTTTAGCTGAAAAACCTCCCCCTGGATTTgggcaggtttttcaGGGCTAATGAGCTGGGGCCAAGGGAGTTTCCAGGGAGGGA
 GGAGATATTTTAGCTGAAAAACCTCCCCCTGGATTT--------------GGGCTAATGAGCTGGGGCCAAGGGAGTTTCCAGGGAGGGA

Template switch alignment (log-probability: -17.1)
 GGAGATATTTTAGCTGAAAAACCTCCCCCTGGATTTGGGC|AGGTTTTTCA|GGGCTAATGAGCTGGGGCCAAGGGAGTTTCCAGGGAGGGA
 GGAGATATTTTAGCTGAAAAACCTCCCCCTGGATTTGGGC|AGGTTTTTCA|GGGCTAATGAGCTGGGGCCAAGGGAGTTTCCAGGGAGGGA


=========
Event 321
=========
Phylogenetic placement: species tree consistent
Significant comparisons: 2
Detected in comparisons: 25

Multiple sequence alignment:

    Human: GTTCCCACAGACTCCCAGGGATCCC----TCTCTGTTCTGATGCAGATTTATCCAACTGGAACCAGCTTAGGTCCAGGAACAATTGGAAAGTCA
        ↓                      1       4                                        3   2                   
          
    Chimp: GTTCCCACAGACTCCCAGGGAGACC--TCTCTCTGTTCTGATGCAGATTTATCCAACTGGAACCAGCTTAGGTCCAGGAACAATTGGAAAGTCA
          
          
  Gorilla: GTTCCCACAGACTCCCAGGGAGCCCTC--TCTCTGTTCCGATGCAGATTTATCCAACTGGAACCAGCTTAGGTCCAGGAACAATTGGAAATTCA
          
          
    Human: GTTCCCACAGACTCCCAGGGATCCC----TCTCTGTTCTGATGCAGATTTATCCAACTGGAACCAGCTTAGGTCCAGGAACAATTGGAAAGTCA

  Cluster:                      [      ]                                                                


Orangutan: GTTCCCACAGACTCCCAGGGAGCCCTC--TCTCTGTTCTGATGCAGATTTATCCAACTGGAACCAGCTTAGGTCCAGGAACAATTGGAAAGTCA


Human > Chimp
-------------
chr1:108993311-108993315

Template switch process:
F1: L TTATCTTGCCATTCCCCCAAGTTCCCACAGACTCCCAGGGA 1
F3:                                             4 CTCTCTGTTCTGATGCAGATTTATCCAACTGGAACCAGCTT R
RF:   TTATCTTGCCATTCCCCCAAGTTCCCACAGACTCCCAGGGATCCCTCTCTGTTCTGATGCAGATTTATCCAACTGGAACCAGCTTAGGTC
RR:   AATAGAACGGTAAGGGGGTTCAAGGGTGTCTGAGGGTCCCTAGGGAGAGACAAGACTACGTCTAAATAGGTTGACCTTGGTCGAATCCAG
F2:                                                                                      3 TCCAG 2


Unidirectional alignment (log-probability: -25.8)
 TATCTTGCCATTCCCCCAAGTTCCCACAGACTCCCAGGgaGAcCtCTCTCTGTTCTGATGCAGATTTATCCAACTGGAACCAGCT
 TATCTTGCCATTCCCCCAAGTTCCCACAGACTCCCAGG--GATCCCTCTCTGTTCTGATGCAGATTTATCCAACTGGAACCAGCT

Template switch alignment (log-probability: -15.9)
 TATCTTGCCATTCCCCCAAGTTCCCACAGACTCCCAGGGA|GACCT|CTCTCTGTTCTGATGCAGATTTATCCAACTGGAACCAGCT
 TATCTTGCCATTCCCCCAAGTTCCCACAGACTCCCAGGGA|GACCT|CTCTCTGTTCTGATGCAGATTTATCCAACTGGAACCAGCT


=========
Event 322
=========
Phylogenetic placement: species tree consistent
Significant comparisons: 5
Detected in comparisons: 25

Multiple sequence alignment:

    Human: CTCTTTTATGTCCCACTATTAAAGTAGTTCTACCTCTGA--ATTCTGGTAGCTGCTTTCAATCCATATTCCTA
          
          
    Chimp: CTCTTTTATGTCCCACTATTAAAGTAGTTCTCCCTCTGAGAGAACTGCTTTATGCTTTCAATCCATATTCCTA
          
        ↑                     3           2        1           4                   
  Gorilla: CTCTTTTATGTCCCACTATTAAAGTAGTTCTCCCTCTGA--ATTCTGGTAGTTGCTTTCAATCCATATTCCTA
          
          
    Human: CTCTTTTATGTCCCACTATTAAAGTAGTTCTACCTCTGA--ATTCTGGTAGCTGCTTTCAATCCATATTCCTA

  Cluster:                                        [           ]                    


Orangutan: ATCTTTTATGCCCCACTATTAAAGTAGTTCTCCCTCTGA--ATTCTGGTAGCTGCTTTCTATCCATATTCCTA


Gorilla > Chimp
---------------
chr11:112040128-112040140

Template switch process:
F1: L GTCTCTTTTATGTCCCACTATTAAAGTAGTTCTCCCTCTGA 1
F3:                                                     4 TGCTTTCAATCCATATTCCTACCCCGGGATTACTGCCCTT R
RF:   GTCTCTTTTATGTCCCACTATTAAAGTAGTTCTCCCTCTGAATTCTGGTAGTTGCTTTCAATCCATATTCCTACCCTGGGATTACTGCCCTT
RR:   CAGAGAAAATACAGGGTGATAATTTCATCAAGAGGGAGACTTAAGACCATCAACGAAAGTTAGGTATAAGGATGGGACCCTAATGACGGGAA
F2:                      3 ATTTCGTCAAGAG 2


Unidirectional alignment (log-probability: -43.9)
 TCTCTTTTATGTCCCACTATTAAAGTAGTTCTCCCTCTGAgagaactgctttA----------TGCTTTCAATCCATATTCCTACCCcGGGATTACTGCCCTT
 TCTCTTTTATGTCCCACTATTAAAGTAGTTCTCCCTCTGA------------ATTCTGGTAGTTGCTTTCAATCCATATTCCTACCCTGGGATTACTGCCCTT

Template switch alignment (log-probability: -28.4)
 TCTCTTTTATGTCCCACTATTAAAGTAGTTCTCCCTCTGA|GAGAACTgCTTTA|TGCTTTCAATCCATATTCCTACCCcGGGATTACTGCCCTT
 TCTCTTTTATGTCCCACTATTAAAGTAGTTCTCCCTCTGA|GAGAACTACTTTA|TGCTTTCAATCCATATTCCTACCCTGGGATTACTGCCCTT


=========
Event 323
=========
Phylogenetic placement: species tree consistent
Significant comparisons: 3
Detected in comparisons: 13

Multiple sequence alignment:

    Human: AGGCTTGAACTCTTTAAAGTCATTCATTTTCACAATGACAT-ATTTAAAGTTATTACTAATTTTTC------TGACTCTTTAGtattacgtat
          
          
    Chimp: AGGCTTGAACTCTTTAAAGTCATTCATTTTCACAATGACAT-ATTTAAAGT---TACTAATTTTTC----TTTGCCTCTTTAGtattatgtat
          
          
  Gorilla: ---CTTTAACTCTTTAA-ATATGTCATTGTGAAAATGAATGACTTTAAAGTTATTACTAATTTTTCTTTA--AGACTCTTTAGtattacgtat
        ↓                     3       1    2          4                                                
          
    Human: AGGCTTGAACTCTTTAAAGTCATTCATTTTCACAATGACAT-ATTTAAAGTTATTACTAATTTTTC------TGACTCTTTAGtattacgtat

  Cluster:                                                                   [     ]                   


Orangutan: ---CTTGAACTCTTTAAAGTCATTCATTTTCACAATGACAT-ATTTAAAGTTCTTACTAATTTTTCTTTA--AGACTCTTTAGTATTACAtat


Gorilla > Human
---------------
chr11:23948234-23948247

Template switch process:
F1:        L ATT 1
F3:                          4 TTTAAAGTTATTACTAATTTTTCT----GACTCTTTAGTATTACGTATTGAATGCCTGCTATGTGCAT R
RF:    TATGTCATTGTGAAAATGAATGACTTTAAAGTTATTACTAATTTTTCTTTAAGACTCTTTAGTATTACGTATTGAATGCCTGCTATGTGCAT
RR:    ATACAGTAACACTTTTACTTACTGAAATTTCAATAATGATTAAAAAGAAATTCTGAGAAATCATAATGCATAACTTACGGACGATACACGTA
F2:  3 ATACAGTAACACTT 2


Unidirectional alignment (log-probability: -48.9)
 attttcacaatgacatA-----------------TTTAAAGTTATTACTAATTTTTCT----GACTCTTTAGTATTAC
 ----------------ATTGTGAAAATGAATGACTTTAAAGTTATTACTAATTTTTCTTTAAGACTCTTTAGTATTAC

Template switch alignment (log-probability: -27.1)
 ATT|TTCACAATGACATA|TTTAAAGTTATTACTAATTTTTCT----GACTCTTTAGTATTAC
 ATT|TTCACAATGACATA|TTTAAAGTTATTACTAATTTTTCTTTAAGACTCTTTAGTATTAC


=========
Event 324
=========
Phylogenetic placement: species tree consistent
Significant comparisons: 5
Detected in comparisons: 25

Multiple sequence alignment:

    Human: gggattacaggcgtgaacagccg-cgcccggccCAGGGTTAGCTTTTCTATGGCAGCAAGAGTGCACCTTTCTTGGT
          
          
    Chimp: gggattacaggcgtgaacAGGCTAACCCCGGCCCAGGGTTAGCTTTTCTATGGCAGCAAGAGTGCACCTTTCTTGGT
          
        ↑                     1       4        3     2                                 
  Gorilla: gggattacaggcgtgaacagccg-cgcccggccCAGGGTTAGCTTTTCTATGGCATTAAGAGTGCACCTTTCTTGGT
          
          
    Human: gggattacaggcgtgaacagccg-cgcccggccCAGGGTTAGCTTTTCTATGGCAGCAAGAGTGCACCTTTCTTGGT

  Cluster:                                                        []                   


Orangutan: gggattacagacgtgaacagccg-cgcccggccCAGGGTTAGCTTTTCTATGGCAGCAAGAGTGCACCTTTCTTGGT


Gorilla > Chimp
---------------
chr11:119289274-119289280

Template switch process:
F1: L GAACAG 1
F3:             4 CCGGCCCAGGGTTAGCTTTTCTATGGCAGCAAGAGTGCACCTTTCTTGGTGGGAAATGAGGACACGGTTT R
RF:   GAACAGCCGCGCCCGGCCCAGGGTTAGCTTTTCTATGGCATTAAGAGTGCACCTTTCTTGGTGGGAAATGAGGACACGGTTT
RR:   CTTGTCGGCGCGGGCCGGGTCCCAATCGAAAAGATACCGTAATTCTCACGTGGAAAGAACCACCCTTTACTCCTGTGCCAAA
F2:                      3 CCAATCG 2


Unidirectional alignment (log-probability: -39)
 GAACAG----GctaacCCCGGCCCAGGGTTAGCTTTTCTATGGCAgcAAGAGTGCAC
 GAACAGCCGCG-----CCCGGCCCAGGGTTAGCTTTTCTATGGCATTAAGAGTGCAC

Template switch alignment (log-probability: -27.5)
 GAACAG|GCTAACC|CCGGCCCAGGGTTAGCTTTTCTATGGCAgcAAGAGTGCAC
 GAACAG|GCTAACC|CCGGCCCAGGGTTAGCTTTTCTATGGCATTAAGAGTGCAC


=========
Event 325
=========
Phylogenetic placement: species tree consistent
Significant comparisons: 3
Detected in comparisons: 35

Multiple sequence alignment:

    Human: GTAAGTCACAAAATTACATTGATCTTAGTTTCATTATGTGAACTTGTTCACATGGTTGTAGAATTTGCTTCCAAATCTAAAGTCttataatattaaaaaattgaataaattaCAAATTCCCCCAATAAAGCCCTacacatatttattttatatgatcacacatatttattttatataatcaTCTGTTTCTTAGAAA
          
          
    Chimp: ATAAGTCACAAAATTACATTGATCTTAGTTTCATTATGTGAACTTGTTCACATGGTTGTAGAATTTGCTTCCAAATCTAAAGTCTTATAATATTAAAAAATTGAATAAATTACAAATTCCCCCAATAAAGCCCTacacatatttattttatataatcacacatatttattttatataatcaTCTGTTTCTTAGAAA
          
          
  Gorilla: GTAAGTCACAAAATTACACTGATCTTAGTTTGATTATGTGAACTTGTTCACATGGTTGTAGAATTTGCTTCCAAATCGAAAGTCTTATAATATTAAAAAATTGAATAAATTACAAATTCCCCCCATATAGCCCTACACATATTTA-----------------------TTTTATATAATCATCTGTTTCTTAGAAA
        ↓                     3   2                                                                                                               4                                       1                   
          
    Human: GTAAGTCACAAAATTACATTGATCTTAGTTTCATTATGTGAACTTGTTCACATGGTTGTAGAATTTGCTTCCAAATCTAAAGTCttataatattaaaaaattgaataaattaCAAATTCCCCCAATAAAGCCCTacacatatttattttatatgatcacacatatttattttatataatcaTCTGTTTCTTAGAAA

  Cluster:                                                                                                                            [   ]                                                                   


Orangutan: GTAAGTCACAAAATTACACTGATCTTAGAGTCATTATGTGAACTTGTTCACATGGTTGTAGAATTTGCTTCCAAATCTAAAGTCTTATAATGTTA-AAAATTGAATAAATTACAAATTCCCCCAATAAAGCCCTACAAATATTTA-----------------------TTTTATATAATCATCTGTTTCTTAGAAA


Gorilla > Human
---------------
chr11:24824693-24824697

Template switch process:
F1:                                                                 L TCTTATAATATTAAAAAATTGAATAAATTACAAATTCCCCCAATAAAGCCCTACACATATTTATTTTATAT 1
F3:                                                                                                                      4 CACATATTTA R
RF:    TGATCTTAGTTTGATTATGTGAACTTGTTCACATGGTTGTAGAATTTGCTTCCAAATCGAAAGTCTTATAATATTAAAAAATTGAATAAATTACAAATTCCCCCCATATAGCCCTACACATATTTATTTTATAT
RR:    ACTAGAATCAAACTAATACACTTGAACAAGTGTACCAACATCTTAAACGAAGGTTTAGCTTTCAGAATATTATAATTTTTTAACTTATTTAATGTTTAAGGGGGGTATATCGGGATGTGTATAAATAAAATATA
F2:  3 ACTAG 2


Unidirectional alignment (log-probability: -51.7)
 AAATTCCCCCaATAaAGCCCTACACATATTTAttttatatgatcacacatattta
 AAATTCCCCCCATATAGCCCTACACATATTTA-----------------------

Template switch alignment (log-probability: -27.4)
 AAATTCCCCCaATAaAGCCCTACACATATTTATTTTATAT|GATCA|CACATATTTA
 AAATTCCCCCCATATAGCCCTACACATATTTATTTTATAT|GATCA|CACATATTTA


=========
Event 326
=========
Phylogenetic placement: species tree consistent
Significant comparisons: 4
Detected in comparisons: 46

Multiple sequence alignment:

    Human: GGAACCCAGTGGCTCTGAGCTCAGCACGCGATGCACCCAGGAATGTGGCCTTACG
          
          
    Chimp: GGAACCCAGTGGCTCTGAGCTCAGCACGCAATGCACCCAGGAATGTGGCCTTACG
          
          
  Gorilla: GGAACCCAGTGGCTCTGAGCTAAGCATGCAATGCACCCAGGAATGTGGCCTTACG
          
        ↑                           1    43  2                   
    Human: GGAACCCAGTGGCTCTGAGCTCAGCACGCGATGCACCCAGGAATGTGGCCTTACG

  Cluster:                      [       ]                        


Orangutan: GGAACCCAGTGGCTCTGATCTCAGCACGCAATGCACCCAGGAATGTGGCCACAAG


Human > Gorilla
---------------
chr1:913959-913962

Template switch process:
F1: L TATCATGTGTCACTGACCCAGGAACCCAGTGGCTCTGAGCTAAGCA 1
F3:                                                   4 ATGCACCCAGGAATGTGGCCTTACGTTGTTACTGTGCCCG R
RF:   TATCATGTGTCATTGACCCAGGAACCCAGTGGCTCTGAGCTCAGCACGCGATGCACCCAGGAATGTGGCCTTACGTTGTTACTGTGCCCA
RR:   ATAGTACACAGTAACTGGGTCCTTGGGTCACCGAGACTCGAGTCGTGCGCTACGTGGGTCCTTACACCGGAATGCAACAATGACACGGGT
F2:                                                    3 ACGT 2


Unidirectional alignment (log-probability: -40.1)
 GTGTCAcTGACCCAGGAACCCAGTGGCTCTGAGCTaAGCAtGCaATGCACCCAGGAATGTGGCCTTACGTTGTTACTgtgcccg
 GTGTCATTGACCCAGGAACCCAGTGGCTCTGAGCTCAGCACGCGATGCACCCAGGAATGTGGCCTTACGTTGTTACT-------

Template switch alignment (log-probability: -32.9)
 GTGTCAcTGACCCAGGAACCCAGTGGCTCTGAGCTaAGCA|TGCA|ATGCACCCAGGAATGTGGCCTTACGTTGTTACTGTGCCCg
 GTGTCATTGACCCAGGAACCCAGTGGCTCTGAGCTCAGCA|TGCA|ATGCACCCAGGAATGTGGCCTTACGTTGTTACTGTGCCCA


=========
Event 327
=========
Phylogenetic placement: species tree consistent
Significant comparisons: 6
Detected in comparisons: 46

Multiple sequence alignment:

    Human: CAATGACAAATATTTATAATACGATTAAGGTCATAAAAGGTTGTCAC-------------------
          
          
    Chimp: CAATGACAAATATTTATAATACGATTAAGGTCATAAAAGGTTGTCAC-------------------
        ↓                      1    4                3  2                   
          
  Gorilla: CAATGACAAATATTTATAATATGACTAAGGTCATAAAAGGTTGTCACATACATGTGGCATAATAGT
          
          
    Human: CAATGACAAATATTTATAATACGATTAAGGTCATAAAAGGTTGTCAC-------------------

  Cluster:                      [  ]                                        


Orangutan: CAATGACAAATATTTATAATACGATTAAGGTCATAAAAGGTTGTCACATACATGTGGCGTACTGGT


Chimp > Gorilla
---------------
chr11:26857584-26857587

Template switch process:
F1: L CTCTGCAATAGATTAAGTGACAATGACAAATATTTATAATA 1
F3:                                              4 TAAGGTCATAAAAGGTTGTCACATACATGTGGCATAATAG R
RF:   CTCTGCAATAGATTAAGTGACAATGACAAATATTTATAATACGATTAAGGTCATAAAAGGTTGTCACATACATGTGGCATAATAG
RR:   GAGACGTTATCTAATTCACTGTTACTGTTTATAAATATTATGCTAATTCCAGTATTTTCCAACAGTGTATGTACACCGTATTATC
F2:                                                               3 CAGT 2


Unidirectional alignment (log-probability: -44.6)
 TCTGCAATAGATTAAGTGACAATGACAAATATTTATAATAtGAcTAAGGTCATAAAAGGTTGTCACatacatgtggcataatag
 TCTGCAATAGATTAAGTGACAATGACAAATATTTATAATACGATTAAGGTCATAAAAGGTTGTCAC------------------

Template switch alignment (log-probability: -16.2)
 TCTGCAATAGATTAAGTGACAATGACAAATATTTATAATA|TGAC|TAAGGTCATAAAAGGTTGTCACATACATGTGGCATAATAG
 TCTGCAATAGATTAAGTGACAATGACAAATATTTATAATA|TGAC|TAAGGTCATAAAAGGTTGTCACATACATGTGGCATAATAG


=========
Event 328
=========
Phylogenetic placement: species tree consistent
Significant comparisons: 46
Detected in comparisons: 46

Multiple sequence alignment:

    Human: TGACTCACCACCTATTGAGAA-------TAACCTTGCAATGTGACTTAGATGTCATGAAATAAAGTTTAGAA
          
          
    Chimp: TGACTCACCACCTATTGAGAA-------TAACCTTGCAATGCGACTTAGATGTCATGAAATAAAGTTTAGAA
        ↓                              1             34    2                      
          
  Gorilla: TGACTCACCGCCTATTGAGAA--------------TCTAAGTCACTTAGATATCATGAAATAAAGTTTAGAA
          
        ↑                              1             34    2                      
    Human: TGACTCACCACCTATTGAGAA-------TAACCTTGCAATGTGACTTAGATGTCATGAAATAAAGTTTAGAA

  Cluster:                      [                             ]                   


Orangutan: TGACTCACCGCCTATTGAGAATAACCTT-------GCAATGTGACTTAGATGTCATGAAATAAAGTTTAGAA


Human > Gorilla
---------------
chr11:105931291-105931297

Template switch process:
F1: L GGTTGTTTGCCACCTCCCTTTGACTCACCGCCTATTGAGAAT 1
F3:                                                         4 ACTTAGATATCATGAAATAAAGTTTAGAAAGTTATTTGTTTAAAACACT R
RF:   GGTTGTTTGCCACCTCCCTTTGACTCACCACCTATTGAGAATAACCTTGCAATGTGACTTAGATGTCATGAAATAAAGTTTAGAAAGTTATTTGTTTAAAACACT
RR:   CCAACAAACGGTGGAGGGAAACTGAGTGGTGGATAACTCTTATTGGAACGTTACACTGAATCTACAGTACTTTATTTCAAATCTTTCAATAAACAAATTTTGTGA
F2:                                                        3 CTGAATC 2


Unidirectional alignment (log-probability: -39.1)
 TTGTTTGCCACCTCCCTTTGACTCACCgCCTATTGAGAAT-------CtAaGTcACTTAGATaTCATGAAATAAAGTTTAGAAAGTTATTTGTT
 TTGTTTGCCACCTCCCTTTGACTCACCACCTATTGAGAATAACCTTGCAATGTGACTTAGATGTCATGAAATAAAGTTTAGAAAGTTATTTGTT

Template switch alignment (log-probability: -27.9)
 TTGTTTGCCACCTCCCTTTGACTCACCgCCTATTGAGAAT|CTAAGTC|ACTTAGATaTCATGAAATAAAGTTTAGAAAGTTATTTGTT
 TTGTTTGCCACCTCCCTTTGACTCACCACCTATTGAGAAT|CTAAGTC|ACTTAGATGTCATGAAATAAAGTTTAGAAAGTTATTTGTT


Chimp > Gorilla
---------------
chr11:105931291-105931297

Template switch process:
F1: L GGTTGTTTGCCACCTCCCTTTGACTCACCGCCTATTGAGAAT 1
F3:                                                         4 ACTTAGATATCATGAAATAAAGTTTAGAAAGTTATTTGTTTAAAACACT R
RF:   GGTTGTTTGCCACCTCCCTTTGACTCACCACCTATTGAGAATAACCTTGCAATGCGACTTAGATGTCATGAAATAAAGTTTAGAAAGTTATTTGTTTAAAACACT
RR:   CCAACAAACGGTGGAGGGAAACTGAGTGGTGGATAACTCTTATTGGAACGTTACGCTGAATCTACAGTACTTTATTTCAAATCTTTCAATAAACAAATTTTGTGA
F2:                                                        3 CTGAATC 2


Unidirectional alignment (log-probability: -42.6)
 TTGTTTGCCACCTCCCTTTGACTCACCgCCTATTGAGAAT--------------ctaagtcACTTAGATaTCATGAAATAAAGTTTAGAAAGTTATTTGTT
 TTGTTTGCCACCTCCCTTTGACTCACCACCTATTGAGAATAACCTTGCAATGCG-------ACTTAGATGTCATGAAATAAAGTTTAGAAAGTTATTTGTT

Template switch alignment (log-probability: -27.9)
 TTGTTTGCCACCTCCCTTTGACTCACCgCCTATTGAGAAT|CTAAGTC|ACTTAGATaTCATGAAATAAAGTTTAGAAAGTTATTTGTT
 TTGTTTGCCACCTCCCTTTGACTCACCACCTATTGAGAAT|CTAAGTC|ACTTAGATGTCATGAAATAAAGTTTAGAAAGTTATTTGTT


=========
Event 329
=========
Phylogenetic placement: species tree consistent
Significant comparisons: 13
Detected in comparisons: 13

Multiple sequence alignment:

    Human: TTCAGAATGTCTGCAGTTATTTGTGCCTATATGTCATATAGGCACATATAACACTTTTGTGAATTTTGT
          
        ↑                     3        2           1       4                   
    Chimp: TTCAGAATGTCTGCAGTTATTTGTGCCTATATGTCAT---AGTAT-CTTAACACTTTTGTGAATTTTGT
          
          
  Gorilla: TTCAGAATGTCTGCAGTTATTTGTGCCTATATGTCAT---AGTAT-CTTAACACTTTTGTGAATTTTGT
        ↓                     3        2           1       4                   
          
    Human: TTCAGAATGTCTGCAGTTATTTGTGCCTATATGTCATATAGGCACATATAACACTTTTGTGAATTTTGT

  Cluster:                                      [         ]                    


Orangutan: TTCAGAATGTCTGCAGTTATTTGTGCCTATATGTCAT---AGTAT-CTTAACAC--TTGTGAATTTTAT


Chimp > Human
-------------
chr11:132096484-132096493

Template switch process:
F1: L TAGCTTCAGAATGTCTGCAGTTATTTGTGCCTATATGTCATA 1
F3:                                                 4 TAACACTTTTGTGAATTTTGTTGTGTAAGCTTTAAATCCG R
RF:   TAGCTTCAGAATGTCTGCAGTTATTTGTGCCTATATGTCATAGTATCTTAACACTTTTGTGAATTTTGTTGTGTAAGCTTTAAATCCG
RR:   ATCGAAGTCTTACAGACGTCAATAAACACGGATATACAGTATCATAGAATTGTGAAAACACTTAAAACAACACATTCGAAATTTAGGC
F2:                        3 ATACACGGAT 2


Unidirectional alignment (log-probability: -34.4)
 GCTTCAGAATGTCTGCAGTTATTTGTGCCTATATGTCATA-----TaggcacataTAACACTTTTGTGAATTTTGTTGTGTAAGCTTTAAATCCG
 GCTTCAGAATGTCTGCAGTTATTTGTGCCTATATGTCATAGTATCT---------TAACACTTTTGTGAATTTTGTTGTGTAAGCTTTAAATCCG

Template switch alignment (log-probability: -22.5)
 GCTTCAGAATGTCTGCAGTTATTTGTGCCTATATGTCATA|TAGGCACAtA|TAACACTTTTGTGAATTTTGTTGTGTAAGCTTTAAATCCG
 GCTTCAGAATGTCTGCAGTTATTTGTGCCTATATGTCATA|TAGGCACAAA|TAACACTTTTGTGAATTTTGTTGTGTAAGCTTTAAATCCG


Gorilla > Human
---------------
chr11:132096484-132096493

Template switch process:
F1: L TAGCTTCAGAATGTCTGCAGTTATTTGTGCCTATATGTCATA 1
F3:                                                 4 TAACACTTTTGTGAATTTTGTTGTGTAAGCTTTAAATCCG R
RF:   TAGCTTCAGAATGTCTGCAGTTATTTGTGCCTATATGTCATAGTATCTTAACACTTTTGTGAATTTTGTTGTGTAAGCTTTAAATCCG
RR:   ATCGAAGTCTTACAGACGTCAATAAACACGGATATACAGTATCATAGAATTGTGAAAACACTTAAAACAACACATTCGAAATTTAGGC
F2:                        3 ATACACGGAT 2


Unidirectional alignment (log-probability: -33.9)
 GCTTCAGAATGTCTGCAGTTATTTGTGCCTATATGTCATA-----TaggcacataTAACACTTTTGTGAATTTTGTTGTGTAAGCTTTAAATCCG
 GCTTCAGAATGTCTGCAGTTATTTGTGCCTATATGTCATAGTATCT---------TAACACTTTTGTGAATTTTGTTGTGTAAGCTTTAAATCCG

Template switch alignment (log-probability: -22.5)
 GCTTCAGAATGTCTGCAGTTATTTGTGCCTATATGTCATA|TAGGCACAtA|TAACACTTTTGTGAATTTTGTTGTGTAAGCTTTAAATCCG
 GCTTCAGAATGTCTGCAGTTATTTGTGCCTATATGTCATA|TAGGCACAAA|TAACACTTTTGTGAATTTTGTTGTGTAAGCTTTAAATCCG


=========
Event 330
=========
Phylogenetic placement: species tree consistent
Significant comparisons: 6
Detected in comparisons: 46

Multiple sequence alignment:

    Human: ATTGTCCCGTTTGCTGCTCCCATG-----TTCTCTGCAAAGCTACCATACTTTCCCTAATAA------------TAATAAT----AATTACCCTCTTTACATACAATGTGTTTTTGCCATTTTAAAAGAACATTCATGTGCATTATCCTGATT
          
          
    Chimp: ATTGTCCCATTTGCTGCTCCCGTG-----TTCTCTGCAAAGCTACCATACTTTCCCTAATAA-------------------TAATAATTACCCTCTTTACATACAATGTGTTTTTGCCATTTTAAAAGAACATTCATGTGCATTATCCTGATT
        ↓                      1       4                                                                                                 3     2                   
          
  Gorilla: ATTGTCCCGTTTGCTGCTCCCATGTTCTGTTCTCTGCAAAGCTACCATACTTTCCCTAATAA----TAATAATT-----------AATTACCCTCTTTACATACAATGTGTTTTTGCCATTTTAAAAGAACATTCATGTGCATTATCCTGATT
          
          
    Human: ATTGTCCCGTTTGCTGCTCCCATG-----TTCTCTGCAAAGCTACCATACTTTCCCTAATAA------------TAATAAT----AATTACCCTCTTTACATACAATGTGTTTTTGCCATTTTAAAAGAACATTCATGTGCATTATCCTGATT

  Cluster:                      [      ]                                                                                                                           


Orangutan: GTTGTCCCATTTGCTGCTCCCATG-----TTTTCTGCAAAGCTACCATCCTTTCCCTAATAATAAT-------------------AATTACCCTCTTTATATACAATGTGTTTTTGCCATTTTTAAAGAACATTCATGTGCATTATCCTGATT


Chimp > Gorilla
---------------
chr11:105739356-105739362

Template switch process:
F1: L CACAAACTCCAATAAGCCTCATTGTCCCGTTTGCTGCTCCC 1
F3:                                            4 GTTCTCTGCAAAGCTACCATACTTTCCCTAATAATAATAAT R
RF:   CACAAACTCCAATAAGCCTCATTGTCCCATTTGCTGCTCCCGTGTTCTCTGCAAAGCTACCATACTTTCCCTAATAATAATAATTACCCTCTTTACATACAATGTGTTTTTGCCATTTTAAAAGAACAT
RR:   GTGTTTGAGGTTATTCGGAGTAACAGGGTAAACGACGAGGGCACAAGAGACGTTTCGATGGTATGAAAGGGATTATTATTATTAATGGGAGAAATGTATGTTACACAAAAACGGTAAAATTTTCTTGTA
F2:                                                                                                                           3 TCTTGTA 2


Unidirectional alignment (log-probability: -45.9)
 ACAAACTCCAATAAGCCTCATTGTCCCgTTTGCTGCTCCCatgttcTGTTCTCTGCAAAGCTACCATACTTTCCCTAATAAtaataa
 ACAAACTCCAATAAGCCTCATTGTCCCATTTGCTGCTCCCG-----TGTTCTCTGCAAAGCTACCATACTTTCCCTAATAA------

Template switch alignment (log-probability: -22.2)
 ACAAACTCCAATAAGCCTCATTGTCCCgTTTGCTGCTCCC|ATGTTCT|GTTCTCTGCAAAGCTACCATACTTTCCCTAATAATAATAA
 ACAAACTCCAATAAGCCTCATTGTCCCATTTGCTGCTCCC|ATGTTCT|GTTCTCTGCAAAGCTACCATACTTTCCCTAATAATAATAA


=========
Event 331
=========
Phylogenetic placement: species tree consistent
Significant comparisons: 2
Detected in comparisons: 25

Multiple sequence alignment:

    Human: TCTCTTGCCTTCTTTCTGGTGGTCTGCCTCACAAATTTCAGCTGTTTAGCCTCCCAAACTG
        ↓                       1        4     3   2                   
          
    Chimp: TCTCTTGCCTTCTTTCTGGTG-GCTG--AAACAAATTTCAGCTGTTTAGCCTCCCAAACTG
          
          
  Gorilla: TCTCTTGCCTTCTCTCTGGTGGTCTGCCTCACAGATTTCAGCTGTTTAGCCTCCCAAACTG
          
          
    Human: TCTCTTGCCTTCTTTCTGGTGGTCTGCCTCACAAATTTCAGCTGTTTAGCCTCCCAAACTG

  Cluster:                      [       ]                              


Orangutan: tctcttgccttctctctggtggtctgcctcacaaatttcagctgcttagcctcccaaactg


Human > Chimp
-------------
chr11:105390924-105390928

Template switch process:
F1: L AATCATGTTTTCTGCTATGTTCTCTTGCCTTCTTTCTGGTGG 1
F3:                                                   4 ACAAATTTCAGCTGTTTAGCCTCCCAAACTGTGATCTCCA R
RF:   AATCATGTTTTCTGCTTTGTTCTCTTGCCTTCTTTCTGGTGGTCTGCCTCACAAATTTCAGCTGTTTAGCCTCCCAAACTGTGATCTCCA
RR:   TTAGTACAAAAGACGAAACAAGAGAACGGAAGAAAGACCACCAGACGGAGTGTTTAAAGTCGACAAATCGGAGGGTTTGACACTAGAGGT
F2:                                                         3 AAGTC 2


Unidirectional alignment (log-probability: -33.3)
 TCATGTTTTCTGCTaTGTTCTCTTGCCTTCTTTCTGGTGG-------CtgaaACAAATTTCAGCTGTTTAGCCTCCCAAACTGTGATCTCCA
 TCATGTTTTCTGCTTTGTTCTCTTGCCTTCTTTCTGGTGGTCTGCCTC----ACAAATTTCAGCTGTTTAGCCTCCCAAACTGTGATCTCCA

Template switch alignment (log-probability: -21.9)
 TCATGTTTTCTGCTaTGTTCTCTTGCCTTCTTTCTGGTGG|CTGAA|ACAAATTTCAGCTGTTTAGCCTCCCAAACTGTGATCTCCA
 TCATGTTTTCTGCTTTGTTCTCTTGCCTTCTTTCTGGTGG|CTGAA|ACAAATTTCAGCTGTTTAGCCTCCCAAACTGTGATCTCCA


=========
Event 332
=========
Phylogenetic placement: species tree consistent
Significant comparisons: 2
Detected in comparisons: 25

Multiple sequence alignment:

    Human: GAATTTTGTGATGATGATGAAGTACCAC----TTGGGGAAGCCCAAGAGTTAAGA
        ↓                     3  1  2      4                     
          
    Chimp: GAATTTTGTGATGATGATGAAGTGGTAC--TTTTTGGGAAGCCCAAGAGTTAAGA
          
          
  Gorilla: GAATTTTGTAATGATGATGAAGTGGTGCTT--TTTGGGAAGCCCAAGAGTTAAGA
          
          
    Human: GAATTTTGTGATGATGATGAAGTACCAC----TTGGGGAAGCCCAAGAGTTAAGA

  Cluster:                        [          ]                   


Orangutan: GAATTTTGTAATGATGATGAAGTGGTACTT--TTTGGGAAGCCCAAGAGTTAAGA


Human > Chimp
-------------
chr11:106543230-106543236

Template switch process:
F1: L AAAAATGCATTTAATCTAGAATTTTGTGATGATGATGAAGT 1
F3:                                               4 TTTGGGAAGCCCAAGAGTTAAGATGGTAGGGTTCACAAGAAGT R
RF:   AAAAATGCATTTAATCTAGAATTTTGTGATGATGATGAAGTACCACTTGGGGAAGCCCAAGAGTTAAGATGGTAGGGTTCACAAGAAGT
RR:   TTTTTACGTAAATTAGATCTTAAAACACTACTACTACTTCATGGTGAACCCCTTCGGGTTCTCAATTCTACCATCCCAAGTGTTCTTCA
F2:                                      3 TTCATGG 2


Unidirectional alignment (log-probability: -34.4)
 AAAATGCATTTAATCTAGAATTTTGTGATGATGATGAAG-------TGgtactttttGGGAAGCCCAAGAGTTAAGATGGTAGGGTTCACAAGA
 AAAATGCATTTAATCTAGAATTTTGTGATGATGATGAAGTACCACTTG---------GGGAAGCCCAAGAGTTAAGATGGTAGGGTTCACAAGA

Template switch alignment (log-probability: -22.2)
 AAAATGCATTTAATCTAGAATTTTGTGATGATGATGAAGT|GGTACTT|TTtGGGAAGCCCAAGAGTTAAGATGGTAGGGTTCACAAGA
 AAAATGCATTTAATCTAGAATTTTGTGATGATGATGAAGT|GGTACTT|TTGGGGAAGCCCAAGAGTTAAGATGGTAGGGTTCACAAGA


=========
Event 333
=========
Phylogenetic placement: species tree consistent
Significant comparisons: 25
Detected in comparisons: 25

Multiple sequence alignment:

    Human: TTAGAGAACAGAGCCTAGCCTTACAGGAGGGAACTGAGCCCTAGTCCCTGCTGGTATTCAGGTTGAGGCTCTCGGTTTCCAGCAG
        ↓                     3      2                     1               4                   
          
    Chimp: TTAGAGAACAGAGCCTAGCCTTACAGGAGGGAACTGAGCCCTAGTCCCTCCTGTA-------AGGAGGCTCTCGGTTTCCAGCAG
          
        ↑                     3      2                     1               4                   
  Gorilla: TTAGAGAACAGAGCCTAGCCTTACAGGAGGGAACTAAGCCCTAGTCCCTGCTGGTATTCAGGTTGAGGCTCTCGGTTTCCAGCAG
          
          
    Human: TTAGAGAACAGAGCCTAGCCTTACAGGAGGGAACTGAGCCCTAGTCCCTGCTGGTATTCAGGTTGAGGCTCTCGGTTTCCAGCAG

  Cluster:                                                  [             ]                    


Orangutan: TTAGAGAACAGAGCCTAGCCTTACAGGAGGGAACTGAGCCCTAGTCCCTGCTGGTATTCAGGTTGAGGCTCTCGGTTTCCAGCAG


Human > Chimp
-------------
chr11:31921080-31921087

Template switch process:
F1: L CAGAGCCTAGCCTTACAGGAGGGAACTGAGCCCTAGTCCCT 1
F3:                                                         4 GAGGCTCTCGGTTTCCAGCAGAAATCTAAACTATTGGTAG R
RF:   CAGAGCCTAGCCTTACAGGAGGGAACTGAGCCCTAGTCCCTGCTGGTATTCAGGTTGAGGCTCTCGGTTTCCAGCAGAAATCTAAACTATTGGTAG
RR:   GTCTCGGATCGGAATGTCCTCCCTTGACTCGGGATCAGGGACGACCATAAGTCCAACTCCGAGAGCCAAAGGTCGTCTTTAGATTTGATAACCATC
F2:            3 GAATGTCC 2


Unidirectional alignment (log-probability: -31.9)
 AGAGCCTAGCCTTACAGGAGGGAACTGAGCCCTAGTCCCTcctgtaaG--------------GAGGCTCTCGGTTTCCAGCAGAAATCTAAACTATTGGTAG
 AGAGCCTAGCCTTACAGGAGGGAACTGAGCCCTAGTCCCT-------GCTGGTATTCAGGTTGAGGCTCTCGGTTTCCAGCAGAAATCTAAACTATTGGTAG

Template switch alignment (log-probability: -16.3)
 AGAGCCTAGCCTTACAGGAGGGAACTGAGCCCTAGTCCCT|CCTGTAAG|GAGGCTCTCGGTTTCCAGCAGAAATCTAAACTATTGGTAG
 AGAGCCTAGCCTTACAGGAGGGAACTGAGCCCTAGTCCCT|CCTGTAAG|GAGGCTCTCGGTTTCCAGCAGAAATCTAAACTATTGGTAG


Gorilla > Chimp
---------------
chr11:31921080-31921087

Template switch process:
F1: L CAGAGCCTAGCCTTACAGGAGGGAACTGAGCCCTAGTCCCT 1
F3:                                                         4 GAGGCTCTCGGTTTCCAGCAGAAATCTAAACTATTGGTAG R
RF:   CAGAGCCTAGCCTTACAGGAGGGAACTAAGCCCTAGTCCCTGCTGGTATTCAGGTTGAGGCTCTCGGTTTCCAGCAGAAATCTAAACTATTGGTAG
RR:   GTCTCGGATCGGAATGTCCTCCCTTGATTCGGGATCAGGGACGACCATAAGTCCAACTCCGAGAGCCAAAGGTCGTCTTTAGATTTGATAACCATC
F2:            3 GAATGTCC 2


Unidirectional alignment (log-probability: -36.6)
 AGAGCCTAGCCTTACAGGAGGGAACTgAGCCCTAGTCCCTcCTGtaaG----------GAGGCTCTCGGTTTCCAGCAGAAATCTAAACTATTGGTAG
 AGAGCCTAGCCTTACAGGAGGGAACTAAGCCCTAGTCCCTGCTG---GTATTCAGGTTGAGGCTCTCGGTTTCCAGCAGAAATCTAAACTATTGGTAG

Template switch alignment (log-probability: -22.3)
 AGAGCCTAGCCTTACAGGAGGGAACTgAGCCCTAGTCCCT|CCTGTAAG|GAGGCTCTCGGTTTCCAGCAGAAATCTAAACTATTGGTAG
 AGAGCCTAGCCTTACAGGAGGGAACTAAGCCCTAGTCCCT|CCTGTAAG|GAGGCTCTCGGTTTCCAGCAGAAATCTAAACTATTGGTAG


=========
Event 334
=========
Phylogenetic placement: species tree consistent
Significant comparisons: 46
Detected in comparisons: 46

Multiple sequence alignment:

    Human: AGACAAGCACAATTAACCCAAGTCATT----ACTCTCACATTCCTCCTGGGTTTT
          
          
    Chimp: AGACAAGCACAATTAACCCAAGTCATT----ACTCTCACATTCCTCCTGGGTTTT
        ↓                     3   1        2 4                   
          
  Gorilla: AGACAAGCACAATTAACCCAAGTCGTAATGACTTCTCACATTCCTCCTGGGTTTT
          
        ↑                     3   1        2 4                   
    Human: AGACAAGCACAATTAACCCAAGTCATT----ACTCTCACATTCCTCCTGGGTTTT

  Cluster:                         [       ]                     


Orangutan: AGACAAGCACAGTTAACCCAAGTCATT----ACTCTCACATTCCTCCTGGGTTTT


Human > Gorilla
---------------
chr11:104845247-104845256

Template switch process:
F1: L AATTTGAACTCTTCAGAAGACAAGCACAATTAACCCAAGTC 1
F3:                                                4 CTCACATTCCTCCTGGGTTTTTGCTGGGTGCAAAAGAAG R
RF:   AATTTGAACTCTTCGGAAGACAAGCACAATTAACCCAAGTCATTACTCTCACATTCCTCCTGGGTTTTTGCTGGGTGCAAAAGAAG
RR:   TTAAACTTGAGAAGCCTTCTGTTCGTGTTAATTGGGTTCAGTAATGAGAGTGTAAGGAGGACCCAAAAACGACCCACGTTTTCTTC
F2:                                     3 TTCAGTAATG 2


Unidirectional alignment (log-probability: -37.5)
 ATTTGAACTCTTCaGAAGACAAGCACAATTAACCCAAGTCgtaATgACtTCTCACATTCCTCCTGGGTTTTTGCTGGGTGCAAAAGAAG
 ATTTGAACTCTTCGGAAGACAAGCACAATTAACCCAAGTC---ATTAC-TCTCACATTCCTCCTGGGTTTTTGCTGGGTGCAAAAGAAG

Template switch alignment (log-probability: -22.5)
 ATTTGAACTCTTCaGAAGACAAGCACAATTAACCCAAGTC|GTAATGACTT|CTCACATTCCTCCTGGGTTTTTGCTGGGTGCAAAAGAAG
 ATTTGAACTCTTCGGAAGACAAGCACAATTAACCCAAGTC|GTAATGACTT|CTCACATTCCTCCTGGGTTTTTGCTGGGTGCAAAAGAAG


Chimp > Gorilla
---------------
chr11:104845247-104845256

Template switch process:
F1: L AATTTGAACTCTTCAGAAGACAAGCACAATTAACCCAAGTC 1
F3:                                                4 CTCACATTCCTCCTGGGTTTTTGCTGGGTGCAAAAGAAG R
RF:   AATTTGAACTCTTCGGAAGACAAGCACAATTAACCCAAGTCATTACTCTCACATTCCTCCTGGGTTTTTGCTGGGTGCAAAAGAAG
RR:   TTAAACTTGAGAAGCCTTCTGTTCGTGTTAATTGGGTTCAGTAATGAGAGTGTAAGGAGGACCCAAAAACGACCCACGTTTTCTTC
F2:                                     3 TTCAGTAATG 2


Unidirectional alignment (log-probability: -37.5)
 ATTTGAACTCTTCaGAAGACAAGCACAATTAACCCAAGTCgtaATgACtTCTCACATTCCTCCTGGGTTTTTGCTGGGTGCAAAAGAAG
 ATTTGAACTCTTCGGAAGACAAGCACAATTAACCCAAGTC---ATTAC-TCTCACATTCCTCCTGGGTTTTTGCTGGGTGCAAAAGAAG

Template switch alignment (log-probability: -22.5)
 ATTTGAACTCTTCaGAAGACAAGCACAATTAACCCAAGTC|GTAATGACTT|CTCACATTCCTCCTGGGTTTTTGCTGGGTGCAAAAGAAG
 ATTTGAACTCTTCGGAAGACAAGCACAATTAACCCAAGTC|GTAATGACTT|CTCACATTCCTCCTGGGTTTTTGCTGGGTGCAAAAGAAG


=========
Event 335
=========
Phylogenetic placement: species tree consistent
Significant comparisons: 13
Detected in comparisons: 13

Multiple sequence alignment:

    Human: CTAAGAGGCCTGACACTTATCCTTGCAATGGCAAGGATATCTCACTCCTTCCTCCCAA
          
        ↑                     3     1           4                   
    Chimp: CTAAGAGGCCTGACACTTATCCTTGCCA--------TTATCTCACTCCTTCCTCCCAA
          
          
  Gorilla: CTAAGAGGCCTGACACTTATCCTTGCCA--------TTATCTCACTCCTTCCTCCCAA
        ↓                     3     1           4                   
          
    Human: CTAAGAGGCCTGACACTTATCCTTGCAATGGCAAGGATATCTCACTCCTTCCTCCCAA

  Cluster:                           [         ]                    


Orangutan: CTAAGAGGCCTGACACTTATCCCTGCCA--------TCATCTCACTCCTTCCTCCCAA


Chimp > Human
-------------
chr11:103038458-103038468

Template switch process:
F1: L AGAAATTCCACTGAACTAAGAGGCCTGACACTTATCCTTGC 1
F3:                                             4 TATCTCACTCCTTCCTCCCAAGCCTCTTCTTAGCACGGCT R
RF:   AGAAATTCCACTGAACTAAGAGGCCTGACACTTATCCTTGCCATTATCTCACTCCTTCCTCCCAAGCCTCTTCTTAGCACGGCT
RR:   TCTTTAAGGTGACTTGATTCTCCGGACTGTGAATAGGAACGGTAATAGAGTGAGGAAGGAGGGTTCGGAGAAGAATCGTGCCGA
F2:                                   3 AGGAACGGTAA 2


Unidirectional alignment (log-probability: -28.4)
 GAAATTCCACTGAACTAAGAGGCCTGACACTTATCCTTGCaATggcaaggaTATCTCACTCCTTCCTCCCAAGCCTCTTCTTAGCACGGCT
 GAAATTCCACTGAACTAAGAGGCCTGACACTTATCCTTGCCAT--------TATCTCACTCCTTCCTCCCAAGCCTCTTCTTAGCACGGCT

Template switch alignment (log-probability: -16.6)
 GAAATTCCACTGAACTAAGAGGCCTGACACTTATCCTTGC|AATGGCAAGGA|TATCTCACTCCTTCCTCCCAAGCCTCTTCTTAGCACGGCT
 GAAATTCCACTGAACTAAGAGGCCTGACACTTATCCTTGC|AATGGCAAGGA|TATCTCACTCCTTCCTCCCAAGCCTCTTCTTAGCACGGCT


Gorilla > Human
---------------
chr11:103038458-103038468

Template switch process:
F1: L AGAAATTCCACTGAACTAAGAGGCCTGACACTTATCCTTGC 1
F3:                                             4 TATCTCACTCCTTCCTCCCAAGCCTCTTCTTAGCACGGCT R
RF:   AGAAATTCCACTGAACTAAGAGGCCTGACACTTATCCTTGCCATTATCTCACTCCTTCCTCCCAAGCCTCTTCTTGGGACGGCT
RR:   TCTTTAAGGTGACTTGATTCTCCGGACTGTGAATAGGAACGGTAATAGAGTGAGGAAGGAGGGTTCGGAGAAGAACCCTGCCGA
F2:                                   3 AGGAACGGTAA 2


Unidirectional alignment (log-probability: -39)
 GAAATTCCACTGAACTAAGAGGCCTGACACTTATCCTTGCaATggcaaggaTATCTCACTCCTTCCTCCCAAGCCTCTTCTTaGcACGGCT
 GAAATTCCACTGAACTAAGAGGCCTGACACTTATCCTTGCCAT--------TATCTCACTCCTTCCTCCCAAGCCTCTTCTTGGGACGGCT

Template switch alignment (log-probability: -28.2)
 GAAATTCCACTGAACTAAGAGGCCTGACACTTATCCTTGC|AATGGCAAGGA|TATCTCACTCCTTCCTCCCAAGCCTCTTCTTaGcACGGCT
 GAAATTCCACTGAACTAAGAGGCCTGACACTTATCCTTGC|AATGGCAAGGA|TATCTCACTCCTTCCTCCCAAGCCTCTTCTTGGGACGGCT


=========
Event 336
=========
Phylogenetic placement: species tree consistent
Significant comparisons: 5
Detected in comparisons: 35

Multiple sequence alignment:

    Human: TGGCAAAGAGTTCAATGATTT---------CTCAGG-CCCTGAGGTAGGCATGTCTCAAATCAC
          
          
    Chimp: TGGCAAAGAGTTCAATGATTT---------CTCAGG-CCCTGAGGTAGACATGTCTCAAATCAC
          
        ↑                      1                43    2                   
  Gorilla: TGGCAAAGAGTTCAATGATTTGGGGCTCCATACAGGCCCCTGAGGTAGGCATGTCTCAAATCAC
          
          
    Human: TGGCAAAGAGTTCAATGATTT---------CTCAGG-CCCTGAGGTAGGCATGTCTCAAATCAC

  Cluster:                      [              ]                          


Orangutan: TGGCAAACAGTTCAATGATTTGGGGCTCCATACAGGCCCCTGAGGTAGGCATGTCTCAAACCAC


Gorilla > Chimp
---------------
chr11:103345164-103345169

Template switch process:
F1: L ATGGCAGTGAACCATTTAAGTGGCAAAGAGTTCAATGATTT 1
F3:                                                          4 CCCTGAGGTAGACATGTCTCAAATCACACTGCCTGGGCCC R
RF:   ATGGCAGTGAACCATTTAAGTGGCAAAGAGTTCAATGATTTGGGGCTCCATACAGGCCCCTGAGGTAGGCATGTCTCAAATCACACTGCCTGGGCCC
RR:   TACCGTCACTTGGTAAATTCACCGTTTCTCAAGTTACTAAACCCCGAGGTATGTCCGGGGACTCCATCCGTACAGAGTTTAGTGTGACGGACCCGGG
F2:                                                           3 GGACTC 2


Unidirectional alignment (log-probability: -32.6)
 TGGCAGTGAACCATTTAAGTGGCAAAGAGTTCAATGATTTctcaGG--------------CCCTGAGGTAGaCATGTCTCAAATCACACTGCCTGGGCCC
 TGGCAGTGAACCATTTAAGTGGCAAAGAGTTCAATGATTT----GGGGCTCCATACAGGCCCCTGAGGTAGGCATGTCTCAAATCACACTGCCTGGGCCC

Template switch alignment (log-probability: -22)
 TGGCAGTGAACCATTTAAGTGGCAAAGAGTTCAATGATTT|CTCAGG|CCCTGAGGTAGaCATGTCTCAAATCACACTGCCTGGGCCC
 TGGCAGTGAACCATTTAAGTGGCAAAGAGTTCAATGATTT|CTCAGG|CCCTGAGGTAGGCATGTCTCAAATCACACTGCCTGGGCCC


=========
Event 337
=========
Phylogenetic placement: species tree consistent
Significant comparisons: 25
Detected in comparisons: 25

Multiple sequence alignment:

    Human: TCAATTGCCCAGGAATGGCAACCA---CATTGTCTGATTCAGACATGGCCATGATTT
        ↓                      1      3   4    2                   
          
    Chimp: TCAATTGCCCAGGAATGGCAATCAGACAATGGTCTGATTCAGACATGGCCATGATTT
          
        ↑                      1      3   4    2                   
  Gorilla: TCAATTGCCCAGGAATGGCAACCA---CATTGTCTGATTCAGACATGGCCATGATTT
          
          
    Human: TCAATTGCCCAGGAATGGCAACCA---CATTGTCTGATTCAGACATGGCCATGATTT

  Cluster:                      [        ]                         


Orangutan: TCAATTGCCCAGGAATGGCAACCA---CATTGTCTGATTCAGACATGGCCATGATTT


Human > Chimp
-------------
chr11:103335485-103335494

Template switch process:
F1: L GTACTGGTTCTCAATCCACATCAATTGCCCAGGAATGGCAA 1
F3:                                                 4 GTCTGATTCAGACATGGCCATGATTTCTAGCTTCATTTAA R
RF:   GTACTGGTTCTCAATCCACATCAATTGCCCAGGAATGGCAACCACATTGTCTGATTCAGACATGGCCATGATTTCTAGCTTCATTTTA
RR:   CATGACCAAGAGTTAGGTGTAGTTAACGGGTCCTTACCGTTGGTGTAACAGACTAAGTCTGTACCGGTACTAAAGATCGAAGTAAAAT
F2:                                             3 GTAACAGACT 2


Unidirectional alignment (log-probability: -39.3)
 TACTGGTTCTCAATCCACATCAATTGCCCAGGAATGGCAAtCAgacaATgGTCTGATTCAGACATGGCCATGATTTCTAGCTTCATTTaA
 TACTGGTTCTCAATCCACATCAATTGCCCAGGAATGGCAACCA---CATTGTCTGATTCAGACATGGCCATGATTTCTAGCTTCATTTTA

Template switch alignment (log-probability: -22.5)
 TACTGGTTCTCAATCCACATCAATTGCCCAGGAATGGCAA|TCAGACAATG|GTCTGATTCAGACATGGCCATGATTTCTAGCTTCATTTaA
 TACTGGTTCTCAATCCACATCAATTGCCCAGGAATGGCAA|TCAGACAATG|GTCTGATTCAGACATGGCCATGATTTCTAGCTTCATTTTA


Gorilla > Chimp
---------------
chr11:103335485-103335494

Template switch process:
F1: L GTACTGGTTCTCAATCCACATCAATTGCCCAGGAATGGCAA 1
F3:                                                 4 GTCTGATTCAGACATGGCCATGATTTCTAGCTTCATTTAA R
RF:   GTACTGGTTCTCAATCCACATCAATTGCCCAGGAATGGCAACCACATTGTCTGATTCAGACATGGCCATGATTTCTAGCTTCATTTTA
RR:   CATGACCAAGAGTTAGGTGTAGTTAACGGGTCCTTACCGTTGGTGTAACAGACTAAGTCTGTACCGGTACTAAAGATCGAAGTAAAAT
F2:                                             3 GTAACAGACT 2


Unidirectional alignment (log-probability: -37.4)
 TACTGGTTCTCAATCCACATCAATTGCCCAGGAATGGCAAtCAgacaATgGTCTGATTCAGACATGGCCATGATTTCTAGCTTCATTTaA
 TACTGGTTCTCAATCCACATCAATTGCCCAGGAATGGCAACCAC---ATTGTCTGATTCAGACATGGCCATGATTTCTAGCTTCATTTTA

Template switch alignment (log-probability: -22.5)
 TACTGGTTCTCAATCCACATCAATTGCCCAGGAATGGCAA|TCAGACAATG|GTCTGATTCAGACATGGCCATGATTTCTAGCTTCATTTaA
 TACTGGTTCTCAATCCACATCAATTGCCCAGGAATGGCAA|TCAGACAATG|GTCTGATTCAGACATGGCCATGATTTCTAGCTTCATTTTA


=========
Event 338
=========
Phylogenetic placement: species tree consistent
Significant comparisons: 35
Detected in comparisons: 35

Multiple sequence alignment:

    Human: GTAGAAGCATATCAGACCAGATTCCATACATTTTGGACACATCTAAG---------GAATCTATTTAATGTCTAATCTACATATT
          
          
    Chimp: GTAGAAGCATATCAGACCAGATTCCATACATTTTGGACACATCTAAG---------GAATCTATTTAATGTCTAATCTACATATT
          
        ↑                     3    2                    1               4                      
  Gorilla: GTAGAAGCATATCAGACCAGATTCCATACATTTTGGACACATCTAATGTCTAGATGTAGACTATCTAATGTCTAATCTACATATT
        ↓                     3    2                    1               4                      
          
    Human: GTAGAAGCATATCAGACCAGATTCCATACATTTTGGACACATCTAAG---------GAATCTATTTAATGTCTAATCTACATATT

  Cluster:                                               [                 ]                   


Orangutan: GTAGAAGCATATCAGACCAGATTCCATACATTTTGGACACATCTAAG---------GAATCTATTTAACGTCTAATCTATATATT


Gorilla > Human
---------------
chr11:46110754-46110759

Template switch process:
F1: L AGCATATCAGACCAGATTCCATACATTTTGGACACATCTAA 1
F3:                                                         4 TATTTAATGTCTAATCTACATATTAACAATTTTTTTTTTTTTTT R
RF:   AGCATATCAGACCAGATTCCATACATTTTGGACACATCTAATGTCTAGATGTAGACTATCTAATGTCTAATCTACATATTAACAATTTTTTTTTTTTTTT
RR:   TCGTATAGTCTGGTCTAAGGTATGTAAAACCTGTGTAGATTACAGATCTACATCTGATAGATTACAGATTAGATGTATAATTGTTAAAAAAAAAAAAAAA
F2:               3 CTAAGG 2


Unidirectional alignment (log-probability: -32.6)
 GCATATCAGACCAGATTCCATACATTTTGGACACATCTaaggAAT-------------CTATtTAATGTCTAATCTACATATTAACAATTTTTTTTTTT
 GCATATCAGACCAGATTCCATACATTTTGGACACATCT----AATGTCTAGATGTAGACTATCTAATGTCTAATCTACATATTAACAATTTTTTTTTTT

Template switch alignment (log-probability: -22.1)
 GCATATCAGACCAGATTCCATACATTTTGGACACATCTAA|GGAATC|TATtTAATGTCTAATCTACATATTAACAATTTTTTTTTTT
 GCATATCAGACCAGATTCCATACATTTTGGACACATCTAA|GGAATC|TATCTAATGTCTAATCTACATATTAACAATTTTTTTTTTT


Gorilla > Chimp
---------------
chr11:46306560-46306565

Template switch process:
F1: L AGCATATCAGACCAGATTCCATACATTTTGGACACATCTAA 1
F3:                                                         4 TATTTAATGTCTAATCTACATATTAACAATTTTTTTTTTTTTTT R
RF:   AGCATATCAGACCAGATTCCATACATTTTGGACACATCTAATGTCTAGATGTAGACTATCTAATGTCTAATCTACATATTAACAATTTTTTTTTTTTTTT
RR:   TCGTATAGTCTGGTCTAAGGTATGTAAAACCTGTGTAGATTACAGATCTACATCTGATAGATTACAGATTAGATGTATAATTGTTAAAAAAAAAAAAAAA
F2:               3 CTAAGG 2


Unidirectional alignment (log-probability: -42.2)
 GCATATCAGACCAGATTCCATACATTTTGGACACATCTaaggAAT-------------CTATtTAATGTCTAATCTACATATTAACAATTTTTTTTTTT
 GCATATCAGACCAGATTCCATACATTTTGGACACATCT----AATGTCTAGATGTAGACTATCTAATGTCTAATCTACATATTAACAATTTTTTTTTTT

Template switch alignment (log-probability: -22.1)
 GCATATCAGACCAGATTCCATACATTTTGGACACATCTAA|GGAATC|TATtTAATGTCTAATCTACATATTAACAATTTTTTTTTTT
 GCATATCAGACCAGATTCCATACATTTTGGACACATCTAA|GGAATC|TATCTAATGTCTAATCTACATATTAACAATTTTTTTTTTT


=========
Event 339
=========
Phylogenetic placement: ambiguous, species tree consistent
Significant comparisons: 3456
Detected in comparisons: 3456

Multiple sequence alignment:

    Human: ATAGTCTATTCGTTATATACATGATATATTTACTTCCCCAATTGTGGTGTAAGCATTTTTAGAGGATGCTTACACCACAACTGGGGAAGTAAATATATCACGTTCCTATTCTATTTGTATA
          
          
    Chimp: ATAGTCTATTCGTTATATACATGATATATTTACTTCCCCAATTGTGGTGTAAGCATTTTTAGAGGATGCTTACACCACAACTGGGGAAGTAAATATATCACGTTCCTATTCTATTTGTATA
        ↓                     1                    3                                        4                  2                   
        ↑                                         13                                       24                                      
  Gorilla: ATAGTCTATTCGTTATATACGTGATATATTTACTTCCCCAGTTGTGGTGTAAGCATCCTCTAAAAATGCTTACACCACAATTGGGGAAGTAAATATATCACGTTCCTATTCTATTTGTATA
        ↓                                         13                                       24                                      
        ↑                     1                    3                                        4                  2                   
    Human: ATAGTCTATTCGTTATATACATGATATATTTACTTCCCCAATTGTGGTGTAAGCATTTTTAGAGGATGCTTACACCACAACTGGGGAAGTAAATATATCACGTTCCTATTCTATTTGTATA

  Cluster:                                                         [       ]                                                       


Orangutan: ATAGTCTATTCATTATATACATGATATATTTACTTCCCCAATTGTGGTGTAAGCATTTTTAGAGGATGCTTACACCACAACTGGGGAAGTAAATATATCACGTTCCTATTCTATTTGTATA


Gorilla > Human
---------------
chr1:105095769-105095809

Template switch process:
F1: L TATACATGATATATTTACTTCCCCA 1
F3:                                                                   4 TGGGGAAGTAAATATATCACGTTC R
RF:   TATACGTGATATATTTACTTCCCCAGTTGTGGTGTAAGCATCCTCTAAAAATGCTTACACCACAATTGGGGAAGTAAATATATCACGTTC
RR:   ATATGCACTATATAAATGAAGGGGTCAACACCACATTCGTAGGAGATTTTTACGAATGTGGTGTTAACCCCTTCATTTATATAGTGCAAG
F2:                          3 CAACACCACATTCGTAGGAGATTTTTACGAATGTGGTGTTA 2


Unidirectional alignment (log-probability: -50.6)
 TATACaTGATATATTTACTTCCCCAaTTGTGGTGTAAGCATttttagagg---------ATGCTTACACCACAAcTGGGGAAGTAAATATATCACGTTC
 TATACGTGATATATTTACTTCCCCAGTTGTGGTGTAAGCAT---------CCTCTAAAAATGCTTACACCACAATTGGGGAAGTAAATATATCACGTTC

Template switch alignment (log-probability: -25.7)
 TATACaTGATATATTTACTTCCCCA|ATTGTGGTGTAAGCATTTTTAGAGGATGCTTACACCACAAC|TGGGGAAGTAAATATATCACGTTC
 TATACGTGATATATTTACTTCCCCA|ATTGTGGTGTAAGCATTTTTAGAGGATGCTTACACCACAAC|TGGGGAAGTAAATATATCACGTTC


Human > Gorilla
---------------
chr1:100158312-100158372

Template switch process:
F1: L TATAC 1
F3:                                                                   4 TGGGGAAGTAAATATATCACGTTC R
RF:   TATACATGATATATTTACTTCCCCAATTGTGGTGTAAGCATTTTTAGAGGATGCTTACACCACAACTGGGGAAGTAAATATATCACGTTC
RR:   ATATGTACTATATAAATGAAGGGGTTAACACCACATTCGTAAAAATCTCCTACGAATGTGGTGTTGACCCCTTCATTTATATAGTGCAAG
F2:                          3 TAACACCACATTCGTAAAAATCTCCTACGAATGTGGTGTTGACCCCTTCATTTATATAGTG 2


Unidirectional alignment (log-probability: -50.6)
 TATACgTGATATATTTACTTCCCCAgTTGTGGTGTAAGCATcctctaaaa---------ATGCTTACACCACAAtTGGGGAAGTAAATATATCACGTTC
 TATACATGATATATTTACTTCCCCAATTGTGGTGTAAGCAT---------TTTTAGAGGATGCTTACACCACAACTGGGGAAGTAAATATATCACGTTC

Template switch alignment (log-probability: -22.2)
 TATAC|GTGATATATTTACTTCCCCAGTTGTGGTGTAAGCATCCTCTAAAAATGCTTACACCACAAT|TGGGGAAGTAAATATATCACGTTC
 TATAC|GTGATATATTTACTTCCCCAGTTGTGGTGTAAGCATCCTCTAAAAATGCTTACACCACAAT|TGGGGAAGTAAATATATCACGTTC


Gorilla > Chimp
---------------
chr1:100864544-100864584

Template switch process:
F1: L TATACATGATATATTTACTTCCCCA 1
F3:                                                                   4 TGGGGAAGTAAATATATCACGTTC R
RF:   TATACGTGATATATTTACTTCCCCAGTTGTGGTGTAAGCATCCTCTAAAAATGCTTACACCACAATTGGGGAAGTAAATATATCACGTTC
RR:   ATATGCACTATATAAATGAAGGGGTCAACACCACATTCGTAGGAGATTTTTACGAATGTGGTGTTAACCCCTTCATTTATATAGTGCAAG
F2:                          3 CAACACCACATTCGTAGGAGATTTTTACGAATGTGGTGTTA 2


Unidirectional alignment (log-probability: -50.6)
 TATACaTGATATATTTACTTCCCCAaTTGTGGTGTAAGCATttttagagg---------ATGCTTACACCACAAcTGGGGAAGTAAATATATCACGTTC
 TATACGTGATATATTTACTTCCCCAGTTGTGGTGTAAGCAT---------CCTCTAAAAATGCTTACACCACAATTGGGGAAGTAAATATATCACGTTC

Template switch alignment (log-probability: -25.7)
 TATACaTGATATATTTACTTCCCCA|ATTGTGGTGTAAGCATTTTTAGAGGATGCTTACACCACAAC|TGGGGAAGTAAATATATCACGTTC
 TATACGTGATATATTTACTTCCCCA|ATTGTGGTGTAAGCATTTTTAGAGGATGCTTACACCACAAC|TGGGGAAGTAAATATATCACGTTC


Chimp > Gorilla
---------------
chr1:100158312-100158372

Template switch process:
F1: L TATAC 1
F3:                                                                   4 TGGGGAAGTAAATATATCACGTTC R
RF:   TATACATGATATATTTACTTCCCCAATTGTGGTGTAAGCATTTTTAGAGGATGCTTACACCACAACTGGGGAAGTAAATATATCACGTTC
RR:   ATATGTACTATATAAATGAAGGGGTTAACACCACATTCGTAAAAATCTCCTACGAATGTGGTGTTGACCCCTTCATTTATATAGTGCAAG
F2:                          3 TAACACCACATTCGTAAAAATCTCCTACGAATGTGGTGTTGACCCCTTCATTTATATAGTG 2


Unidirectional alignment (log-probability: -50.6)
 TATACgTGATATATTTACTTCCCCAgTTGTGGTGTAAGCATcctctaaaa---------ATGCTTACACCACAAtTGGGGAAGTAAATATATCACGTTC
 TATACATGATATATTTACTTCCCCAATTGTGGTGTAAGCAT---------TTTTAGAGGATGCTTACACCACAACTGGGGAAGTAAATATATCACGTTC

Template switch alignment (log-probability: -22.2)
 TATAC|GTGATATATTTACTTCCCCAGTTGTGGTGTAAGCATCCTCTAAAAATGCTTACACCACAAT|TGGGGAAGTAAATATATCACGTTC
 TATAC|GTGATATATTTACTTCCCCAGTTGTGGTGTAAGCATCCTCTAAAAATGCTTACACCACAAT|TGGGGAAGTAAATATATCACGTTC


=========
Event 340
=========
Phylogenetic placement: species tree consistent
Significant comparisons: 4
Detected in comparisons: 46

Multiple sequence alignment:

    Human: CTCCACAATAACCCTAGTGTCTCATACTATGATAT------------------------------------------------------------AAAAGTATTCCAATGAAGAAAAACATA
          
          
    Chimp: CTCCACAATAACCCtagtgtctcatactatgatat------------------------------aaaagtatatagtatatcatactatgatataaaagtattccaatgaagaaaaacata
          
          
  Gorilla: CTCCACAATAACCCTAGTGTCTCATACTATGATATAAAAGTACATAGTATATCATACTATGATAT------------------------------AAAAGTATTCCAATGAAGAAAAACATA
          
        ↑                     4    3     2                                                                      1                   
    Human: CTCCACAATAACCCTAGTGTCTCATACTATGATAT------------------------------------------------------------AAAAGTATTCCAATGAAGAAAAACATA

  Cluster:                                    [                                                          ]                          


Orangutan: CTCCACAATAACCCTAATGTCTCATACTATGATAT------------------------------------------------------------AAAAGTATTCCAATGAAGAAAAACATA


Human > Gorilla
---------------
chr11:98697472-98697478

Template switch process:
F1: L ATCTCCCTCCACAATAACCCTAGTGTCTCATACTATGATATAAAAGTA 1
F3:                          4 TATCATACTATGATATAAAAGTATTCCAATGAAGAAAAACATATATCCTCCCGTAA R
RF:   ATCTCCCTCCACAATAACCCTAGTGTCTCATACTATGATATAAAAGTATTCCAATGAAGAAAAACATATATCCTCCCATAA
RR:   TAGAGGGAGGTGTTATTGGGATCACAGAGTATGATACTATATTTTCATAAGGTTACTTCTTTTTGTATATAGGAGGGTATT
F2:                               3 ATGATAC 2


Unidirectional alignment (log-probability: -59.5)
 CCACAATAACCCTAGTGTCTCATACTATGATataaaagtacatagtatatcatactatgatATAAAAGTATTCCAATGAAGAAAAAC
 CCACAATAACCCTAGTGTCTCATACTATGAT------------------------------ATAAAAGTATTCCAATGAAGAAAAAC

Template switch alignment (log-probability: -28.2)
 CCACAATAACCCTAGTGTCTCATACTATGATATAAAAGTA|CATAGTA|TaTCATACTATGATATAAAAGTATTCCAATGAAGAAAAAC
 CCACAATAACCCTAGTGTCTCATACTATGATATAAAAGTA|CATAGTA|TCTCATACTATGATATAAAAGTATTCCAATGAAGAAAAAC


=========
Event 341
=========
Phylogenetic placement: ambiguous, missing/gapped/masked alignment block
Significant comparisons: 2
Detected in comparisons: 2

Multiple sequence alignment:

    Human: TATGGAGGATAAAATTTACTGCTACTTTCACCATCTCTTTGTAAATAGAACAACATTGACAGAGAGGCATG-----------------------------------------------------------------------------AATAGGTCATCTGGTCCAACTTCCTGCCT
        ↓                     3                    4              2                                                                                                    1                   
          
    Chimp: TATGGAGGATAAAATTTACTGCTACTTTCACCATCTCTTTGTAAATAGAACAACATTGACAGAGAGGCATGAATAGGTCAATGTTGTTCTATTTACAAAGAGATGGTGAAAGTAGCAGTAAATAGAACAACATTGACAGAGAGGCATGAATAGGTCATCTGGTCCAACTTCCTGCCT
          
          
  Gorilla: 
          
          
    Human: TATGGAGGATAAAATTTACTGCTACTTTCACCATCTCTTTGTAAATAGAACAACATTGACAGAGAGGCATG-----------------------------------------------------------------------------AATAGGTCATCTGGTCCAACTTCCTGCCT

  Cluster:                                                                        [                                                                           ]                            


Orangutan: TATGGAGGATACTATTTACTGCTACTTTCACCATCTCTTTGTAAATAGAACAACATTGACAGAGAGGCATG-----------------------------------------------------------------------------AATAGGTCATCTGGTCCAACTTCCTGCCT


Human > Chimp
-------------
chr11:46397866-46397902

Template switch process:
F1:             L CCATCTCTTTGTAAATAGAACAACATTGACAGAGAGGCATGAATAGGTCA 1
F3:                       4 GTAAATAGAACAACATTGACAGAGAGGCATGAATAGGTCATCTGGTCCAACTTCCTGCCTCAAATAAATGC R
RF:    TGCTACTTTCACCATCTCTTTGTAAATAGAACAACATTGACAGAGAGGCATGAATAGGTCATCTGGTCCAACTTCCTGCCTCAAATAAATGC
RR:    ACGATGAAAGTGGTAGAGAAACATTTATCTTGTTGTAACTGTCTCTCCGTACTTATCCAGTAGACCAGGTTGAAGGACGGAGTTTATTTACG
F2:  3 ACGATGAAAGTGGTAGAGAAACATTTATCTTGTTGTA 2


Unidirectional alignment (log-probability: -122)
 gtaaatagaacaacattgacagagaggcatgaataggtcaatgttgttctatttacaaagagatggtgaaagtagcaGTAAATAGAACAACATTGACAGAGAGGCATGAATAGGTCA
 -----------------------------------------------------------------------------GTAAATAGAACAACATTGACAGAGAGGCATGAATAGGTCA

Template switch alignment (log-probability: -20.5)
 GTAAATAGAACAACATTGACAGAGAGGCATGAATAGGTCA|ATGTTGTTCTATTTACAAAGAGATGGTGAAAGTAGCA|GTAAATAGAACAACATTGACAGAGAGGCATGAATAGGTCA
 GTAAATAGAACAACATTGACAGAGAGGCATGAATAGGTCA|ATGTTGTTCTATTTACAAAGAGATGGTGAAAGTAGCA|GTAAATAGAACAACATTGACAGAGAGGCATGAATAGGTCA


=========
Event 342
=========
Phylogenetic placement: species tree consistent
Significant comparisons: 4
Detected in comparisons: 46

Multiple sequence alignment:

    Human: AGGCACATGGCCTTTTCTCTAGTTCTTTCTATGTCTGATGTACCAGGTGACAGCCTCCTGCCCAGAT
          
          
    Chimp: AAGCACATGGCCTTTTCTCTAGTTCTTTCTATGTCTGATGTACCAGGTGACAGCCTCCTGCCCAGAT
          
          
  Gorilla: AGGCACATGGTCTTTTCTCTACCTGGTA-CATGTCTGATGTACCAGGTGACAGCCTCCTGCCCAGAT
          
        ↑                      1         4        3      2                   
    Human: AGGCACATGGCCTTTTCTCTAGTTCTTTCTATGTCTGATGTACCAGGTGACAGCCTCCTGCCCAGAT

  Cluster:                      [       ]                                    


Orangutan: AGGCACATGGCCTTTTCTCTAGTTCTTTCTGTGTCTGATGTACCAGGTGACAGCCTCCTGCCCATAT


Human > Gorilla
---------------
chr11:88261317-88261324

Template switch process:
F1: L GCTTGGCCTGGGGCTGGTGGAGGCACATGGTCTTTTCTCTA 1
F3:                                                   4 ATGTCTGATGTACCAGGTGACAGCCTCCTGCCCAGATAAT R
RF:   GCTTGGCCTGGGGCTGGTGGAGGCACATGGCCTTTTCTCTAGTTCTTTCTATGTCTGATGTACCAGGTGACAGCCTCCTGCCCAGATAAT
RR:   CGAACCGGACCCCGACCACCTCCGTGTACCGGAAAAGAGATCAAGAAAGATACAGACTACATGGTCCACTGTCGGAGGACGGGTCTATTA
F2:                                                            3 CATGGTCC 2


Unidirectional alignment (log-probability: -37.7)
 CTTGGCCTGGGGCTGGTGGAGGCACATGGtCTTTTCTCTAcctgGTaC-----ATGTCTGATGTACCAGGTGACAGCCTCCTGCCCAGATAAT
 CTTGGCCTGGGGCTGGTGGAGGCACATGGCCTTTTCTCTA----GTTCTTTCTATGTCTGATGTACCAGGTGACAGCCTCCTGCCCAGATAAT

Template switch alignment (log-probability: -22.3)
 CTTGGCCTGGGGCTGGTGGAGGCACATGGtCTTTTCTCTA|CCTGGTAC|ATGTCTGATGTACCAGGTGACAGCCTCCTGCCCAGATAAT
 CTTGGCCTGGGGCTGGTGGAGGCACATGGCCTTTTCTCTA|CCTGGTAC|ATGTCTGATGTACCAGGTGACAGCCTCCTGCCCAGATAAT


=========
Event 343
=========
Phylogenetic placement: species tree consistent
Significant comparisons: 6
Detected in comparisons: 46

Multiple sequence alignment:

    Human: GCTTGGCCTGGGGCTGGTGGAGGCACATGGCCTTTTCTCTAGTTCTTTCTATGTCTGATGTACCAGGTGACAGCCTCCTGCCCAGAT
          
          
    Chimp: GCTTGGCCTGGGGCTGGTGGAAGCACATGGCCTTTTCTCTAGTTCTTTCTATGTCTGATGTACCAGGTGACAGCCTCCTGCCCAGAT
        ↓                                          1         4        3      2                   
          
  Gorilla: GCTTGGCCTGGGGCTGGTGGAGGCACATGGTCTTTTCTCTACCTGGTA-CATGTCTGATGTACCAGGTGACAGCCTCCTGCCCAGAT
          
          
    Human: GCTTGGCCTGGGGCTGGTGGAGGCACATGGCCTTTTCTCTAGTTCTTTCTATGTCTGATGTACCAGGTGACAGCCTCCTGCCCAGAT

  Cluster:                      [        ]                                                       


Orangutan: GCTTGGCCTGGGGCTGGTGGAGGCACATGGCCTTTTCTCTAGTTCTTTCTGTGTCTGATGTACCAGGTGACAGCCTCCTGCCCATAT


Chimp > Gorilla
---------------
chr11:88261317-88261324

Template switch process:
F1: L CCCAGCCAGAATGGGCAAGAGCTTGGCCTGGGGCTGGTGGAGGCACATGGTCTTTTCTCTA 1
F3:                                                                       4 ATGTCTGATGTACCAGGTGAC R
RF:   CCCAGCCAGAATGGGCAAGAGCTTGGCCTGGGGCTGGTGGAAGCACATGGCCTTTTCTCTAGTTCTTTCTATGTCTGATGTACCAGGTGAC
RR:   GGGTCGGTCTTACCCGTTCTCGAACCGGACCCCGACCACCTTCGTGTACCGGAAAAGAGATCAAGAAAGATACAGACTACATGGTCCACTG
F2:                                                                                3 CATGGTCC 2


Unidirectional alignment (log-probability: -43.3)
 CTTGGCCTGGGGCTGGTGGAgGCACATGGtCTTTTCTCTAcctgGTaC-----ATGTCTGATGTACCAGGTGAC
 CTTGGCCTGGGGCTGGTGGAAGCACATGGCCTTTTCTCTA----GTTCTTTCTATGTCTGATGTACCAGGTGAC

Template switch alignment (log-probability: -27.8)
 CTTGGCCTGGGGCTGGTGGAgGCACATGGtCTTTTCTCTA|CCTGGTAC|ATGTCTGATGTACCAGGTGAC
 CTTGGCCTGGGGCTGGTGGAAGCACATGGCCTTTTCTCTA|CCTGGTAC|ATGTCTGATGTACCAGGTGAC


=========
Event 344
=========
Phylogenetic placement: species tree consistent
Significant comparisons: 1
Detected in comparisons: 13

Multiple sequence alignment:

    Human: CTGTCTCCTGAATTCATCCTTGATTTTGATAAAGTGACTTGATTTATCAGTGGAATTTCGCAGACGTGGCATTTTGCACGGCTAGGATTGATCTTTAAGGTGGCTCAGCGGCTTTCACTTTTGTGCTTTTCGGAAACCCTGAGATATT----------------------------------------------------------------------------------GTCAATGATCCATATGGAGAGGAGAT
          
        ↑                     3   2                                                                                                                                                                    1                                              4                   
    Chimp: CTGTCTCCTGAATTCATCCTTGACTTTGATAAAGTGACTTGATTTATCAATGGAATTTCGCAGACGTGGCATTTTGCACGGCTAGGATTGATCTTTAAGGTGGCTCAGCGGCTTTCACTTTTGTGCTTTTCGGAAACCCTGAGATATT-----------------------------------------ATGTAAGACATCCAGATTTTCTACAAGAGACTCTGGGAAGAATCAGTGATCCATATGGAGAGGAGAT
          
          
  Gorilla: CTGTCTCCTGAATTCATCCTTGACTTTGCTAAAGTGACTTGATTTATCAATGGAATTTCGCAGACGTGGCATTTTGCACGGCTAGGATTGATCTTTAAGGTGGCTCAGCGGCTTTCACTTTTGTGCTTTTCGGAAACCCTGAGATATTGTGTAAGACATCCAGATTTTCTACAAGAGACTCTGGGAAGA-----------------------------------------ATCAATGATCCATATGGAGAGGAGAT
          
          
    Human: CTGTCTCCTGAATTCATCCTTGATTTTGATAAAGTGACTTGATTTATCAGTGGAATTTCGCAGACGTGGCATTTTGCACGGCTAGGATTGATCTTTAAGGTGGCTCAGCGGCTTTCACTTTTGTGCTTTTCGGAAACCCTGAGATATT----------------------------------------------------------------------------------GTCAATGATCCATATGGAGAGGAGAT

  Cluster:                                                                                                                                                     [                                                                                     ]                    


Orangutan: ctgtctcctgaattcatccttgACTTTGATAAGGTGACTTGACTTATCAATGGAATTTGACAGACGTGGCATTTTGCAGGGCTAGGATTGATCTTTAAGGTGGCTCAGTGGCTTTCACTTTTGTGCTTTTCGGAAACCCTGAGATATTGTGTAAGACATCCAGATATTCTACAAGAGACTCTGGAAAGA-----------------------------------------ATCAATAATCCACATGGAGAGGAGAT


Chimp > Human
-------------
chr11:94573971-94573975

Template switch process:
F1:                                                                                          L GCGGCTTTCACTTTTGTGCTTTTCGGAAACCCTGAGATATT 1
F3:                                                                                                                                                                                 4 TGATCCATATGGAGAGGAGATGCTCTGGTGTTACATGGGT R
RF:    TTGACTTTGATAAAGTGACTTGATTTATCAATGGAATTTCGCAGACGTGGCATTTTGCACGGCTAGGATTGATCTTTAAGGTGGCTCAGCGGCTTTCACTTTTGTGCTTTTCGGAAACCCTGAGATATTATGTAAGACATCCAGATTTTCTACAAGAGACTCTGGGAAGAATCAGTGATCCATATGGAGAGGAGATGCTCTGGTGTTACATGTGT
RR:    AACTGAAACTATTTCACTGAACTAAATAGTTACCTTAAAGCGTCTGCACCGTAAAACGTGCCGATCCTAACTAGAAATTCCACCGAGTCGCCGAAAGTGAAAACACGAAAAGCCTTTGGGACTCTATAATACATTCTGTAGGTCTAAAAGATGTTCTCTGAGACCCTTCTTAGTCACTAGGTATACCTCTCCTCTACGAGACCACAATGTACACA
F2:  3 AACTG 2


Unidirectional alignment (log-probability: -31)
 CGGCTTTCACTTTTGTGCTTTTCGGAAACCCTGAGATATTg-----------------------------------------TCAaTGATCCATATGGAGAGGAGATGCTCTGGTGTTACATGgGT
 CGGCTTTCACTTTTGTGCTTTTCGGAAACCCTGAGATATTATGTAAGACATCCAGATTTTCTACAAGAGACTCTGGGAAGAATCAGTGATCCATATGGAGAGGAGATGCTCTGGTGTTACATGTGT

Template switch alignment (log-probability: -21.9)
 CGGCTTTCACTTTTGTGCTTTTCGGAAACCCTGAGATATT|GTCAA|TGATCCATATGGAGAGGAGATGCTCTGGTGTTACATGgGT
 CGGCTTTCACTTTTGTGCTTTTCGGAAACCCTGAGATATT|GTCAA|TGATCCATATGGAGAGGAGATGCTCTGGTGTTACATGTGT


=========
Event 345
=========
Phylogenetic placement: species tree consistent
Significant comparisons: 35
Detected in comparisons: 35

Multiple sequence alignment:

    Human: GAAGATACAGTGCCTTAGAGT-----GCATGCCAGTAGCAGGGCTGGCATGAGGCCAGTTTGACTAATTGCAGTCGTGGCTCTTTTTGAGATGACAAACAGACTGCATGTGGATGATCTTCAGCGTAAGGCATGCTTCTGATTGCTGCTTTCCTA
          
          
    Chimp: GAAGATACAGTGCCTTAGAGT-----ACATGCCAGTAGCAGGGCTGGCATGAGGCCAGTTTGACTAATTGCAGTCGTGGCTCTTTTTGAGATGACAAACAGATTGCATGTGGATGATCTTCAGCGTAAGGCATGCTTCTGATTGCTGCTTTCCTA
          
        ↑                      1           4                                                                       3    2                                            
  Gorilla: GAAGATACAGTGCCTTAGAGTTAAAGTCTTGTCAGTAGCAGGGCTGGCATGAGGCCAGTTTGACTAATTGCAGTCGTGGCTCTTTTTGAGATGACAAACAGATTGCATGTGGATGATCTTCAGCGTAAGGCATGCTTCTGATTGCTGCTTTCCTA
        ↓                      1           4                                                                                                3    2                   
          
    Human: GAAGATACAGTGCCTTAGAGT-----GCATGCCAGTAGCAGGGCTGGCATGAGGCCAGTTTGACTAATTGCAGTCGTGGCTCTTTTTGAGATGACAAACAGACTGCATGTGGATGATCTTCAGCGTAAGGCATGCTTCTGATTGCTGCTTTCCTA

  Cluster:                      [         ]                                                                                                                          


Orangutan: GAAGATACAGTGCCTTAGAGTTAAAGTCTTGTCAGTAGCAGGGCTGGCATGAGGCCAGTTTGACTAATTGCAGTCGTGGCTCTTTTTGAGATGACAAACAGATTGCATATGGATGATCTTCAGCATAAGGCATGCTTCTGATTGCTGCTTTCCTA


Gorilla > Human
---------------
chr11:44112591-44112596

Template switch process:
F1: L TAATGGAGACCTTGGCAGAAGAAGATACAGTGCCTTAGAGT 1
F3:                                                     4 CAGTAGCAGGGCTGGCATGAGGCCAGTTTGACTAATTGCA R
RF:   TAATGGAGACCTTGGCAGAAGAAGATACAGTGCCTTAGAGTTAAAGTCTTGTCAGTAGCAGGGCTGGCATGAGGCCAGTTTGACTAATTGCAGTCGTGGCTCTTTTTGAGATGACAAACAGATTGCATGTGGATGATCTTCAGCGTAAGGCATGC
RR:   ATTACCTCTGGAACCGTCTTCTTCTATGTCACGGAATCTCAATTTCAGAACAGTCATCGTCCCGACCGTACTCCGGTCAAACTGATTAACGTCAGCACCGAGAAAAACTCTACTGTTTGTCTAACGTACACCTACTAGAAGTCGCATTCCGTACG
F2:                                                                                                                                                      3 CGTACG 2


Unidirectional alignment (log-probability: -27.8)
 AATGGAGACCTTGGCAGAAGAAGATACAGTGCCTTAGAGT-----gCaTGcCAGTAGCAGGGCTGGCATGAGGCCAGTTTGACTAATTGCA
 AATGGAGACCTTGGCAGAAGAAGATACAGTGCCTTAGAGTTAAAGTCTTGTCAGTAGCAGGGCTGGCATGAGGCCAGTTTGACTAATTGCA

Template switch alignment (log-probability: -16.5)
 AATGGAGACCTTGGCAGAAGAAGATACAGTGCCTTAGAGT|GCATGC|CAGTAGCAGGGCTGGCATGAGGCCAGTTTGACTAATTGCA
 AATGGAGACCTTGGCAGAAGAAGATACAGTGCCTTAGAGT|GCATGC|CAGTAGCAGGGCTGGCATGAGGCCAGTTTGACTAATTGCA


Gorilla > Chimp
---------------
chr11:44305530-44305535

Template switch process:
F1: L TAATGGAGACCTTGGCAGAAGAAGATACAGTGCCTTAGAGT 1
F3:                                                     4 CAGTAGCAGGGCTGGCATGAGGCCAGTTTGACTAATTGCA R
RF:   TAATGGAGACCTTGGCAGAAGAAGATACAGTGCCTTAGAGTTAAAGTCTTGTCAGTAGCAGGGCTGGCATGAGGCCAGTTTGACTAATTGCAGTCGTGGCTCTTTTTGAGATGACAAACAGATTGCATGT
RR:   ATTACCTCTGGAACCGTCTTCTTCTATGTCACGGAATCTCAATTTCAGAACAGTCATCGTCCCGACCGTACTCCGGTCAAACTGATTAACGTCAGCACCGAGAAAAACTCTACTGTTTGTCTAACGTACA
F2:                                                                                                                             3 CGTACA 2


Unidirectional alignment (log-probability: -27.8)
 AATGGAGACCTTGGCAGAAGAAGATACAGTGCCTTAGAGT-----aCaTGcCAGTAGCAGGGCTGGCATGAGGCCAGTTTGACTAATTGCA
 AATGGAGACCTTGGCAGAAGAAGATACAGTGCCTTAGAGTTAAAGTCTTGTCAGTAGCAGGGCTGGCATGAGGCCAGTTTGACTAATTGCA

Template switch alignment (log-probability: -16.5)
 AATGGAGACCTTGGCAGAAGAAGATACAGTGCCTTAGAGT|ACATGC|CAGTAGCAGGGCTGGCATGAGGCCAGTTTGACTAATTGCA
 AATGGAGACCTTGGCAGAAGAAGATACAGTGCCTTAGAGT|ACATGC|CAGTAGCAGGGCTGGCATGAGGCCAGTTTGACTAATTGCA


=========
Event 346
=========
Phylogenetic placement: ambiguous, missing/gapped/masked alignment block
Significant comparisons: 34
Detected in comparisons: 34

Multiple sequence alignment:

    Human: GTAACTAAATGCTTTATCCATGTTAGCTCAATG-ACTAGAACA--TAGTTAATATTTAATCTGGAGGACAAAGT
          
          
    Chimp: 
          
          
  Gorilla: GTAACTAAATGCTTTATCCATATTAAC--TATGTTCTA-GTCATTGAGCTAACATTTAATCTGGAGGACAAAGT
        ↓                      13                              24                   
        ↑                      13                              24                   
    Human: GTAACTAAATGCTTTATCCATGTTAGCTCAATG-ACTAGAACA--TAGTTAATATTTAATCTGGAGGACAAAGT

  Cluster:                      [                              ]                    


Orangutan: GTAACTAAATGCTTTATCCATATTAAC--TATGTTCTA-GTCATTGAGCTAACATTTAATCTAGAGGACAAAGT


Gorilla > Human
---------------
chr11:130539546-130539574

Template switch process:
F1: L TGTCAGTAATCCTGTCAATAGTAACTAAATGCTTTATCCAT 1
F3:                                                                       4 ATTTAATCTGGAGGACAAAGTCAGTGTCTCTATAAACTAT R
RF:   TGTCAGTAATCCTGTCAGTAGTAACTAAATGCTTTATCCATATTAACTATGTTCTAGTCATTGAGCTAACATTTAATCTGGAGGACAAAGTCAGTGTCTCTATAAACTAT
RR:   ACAGTCATTAGGACAGTCATCATTGATTTACGAAATAGGTATAATTGATACAAGATCAGTAACTCGATTGTAAATTAGACCTCCTGTTTCAGTCACAGAGATATTTGATA
F2:                                          3 TAATTGATACAAGATCAGTAACTCGATTG 2


Unidirectional alignment (log-probability: -65.6)
 GTCAGTAATCCTGTCAaTAGTAACTAAATGCTTTATCCATgTT-------------------AGCtcaatgactagaacatagtTAAtATTTAATCTGGAGGACAAAGTCAGTGTCTCTATAAACTAT
 GTCAGTAATCCTGTCAGTAGTAACTAAATGCTTTATCCATATTAACTATGTTCTAGTCATTGAGC-------------------TAACATTTAATCTGGAGGACAAAGTCAGTGTCTCTATAAACTAT

Template switch alignment (log-probability: -24.9)
 GTCAGTAATCCTGTCAaTAGTAACTAAATGCTTTATCCAT|GTTAGCTCAATGACTAGAACATAGTTAAT|ATTTAATCTGGAGGACAAAGTCAGTGTCTCTATAAACTAT
 GTCAGTAATCCTGTCAGTAGTAACTAAATGCTTTATCCAT|GTTAGCTCAATGACTAGAACATAGTTAAT|ATTTAATCTGGAGGACAAAGTCAGTGTCTCTATAAACTAT


Human > Gorilla
---------------
chr11:130977653-130977681

Template switch process:
F1: L TGTCAGTAATCCTGTCAGTAGTAACTAAATGCTTTATCCAT 1
F3:                                                                       4 ATTTAATCTGGAGGACAAAGTCAGTGTCTCTATAAACTAT R
RF:   TGTCAGTAATCCTGTCAATAGTAACTAAATGCTTTATCCATGTTAGCTCAATGACTAGAACATAGTTAATATTTAATCTGGAGGACAAAGTCAGTGTCTCTATAAACTAT
RR:   ACAGTCATTAGGACAGTTATCATTGATTTACGAAATAGGTACAATCGAGTTACTGATCTTGTATCAATTATAAATTAGACCTCCTGTTTCAGTCACAGAGATATTTGATA
F2:                                          3 CAATCGAGTTACTGATCTTGTATCAATTA 2


Unidirectional alignment (log-probability: -65.6)
 GTCAGTAATCCTGTCAgTAGTAACTAAATGCTTTATCCATaTTaactatgttctagtcattgAGC-------------------TAAcATTTAATCTGGAGGACAAAGTCAGTGTCTCTATAAACTAT
 GTCAGTAATCCTGTCAATAGTAACTAAATGCTTTATCCATGTT-------------------AGCTCAATGACTAGAACATAGTTAATATTTAATCTGGAGGACAAAGTCAGTGTCTCTATAAACTAT

Template switch alignment (log-probability: -24.9)
 GTCAGTAATCCTGTCAgTAGTAACTAAATGCTTTATCCAT|ATTAACTATGTTCTAGTCATTGAGCTAAC|ATTTAATCTGGAGGACAAAGTCAGTGTCTCTATAAACTAT
 GTCAGTAATCCTGTCAATAGTAACTAAATGCTTTATCCAT|ATTAACTATGTTCTAGTCATTGAGCTAAC|ATTTAATCTGGAGGACAAAGTCAGTGTCTCTATAAACTAT


=========
Event 347
=========
Phylogenetic placement: ILS consistent
Significant comparisons: 1
Detected in comparisons: 16

Multiple sequence alignment:

    Human: GAATTATTAAGCAAATTAGGTCATATCTAATATTTCCCCATGTTTAGCTAAGTA--TGACCTTTCATACTGTGGCAATCAA
          
        ↑                     3  2                              1      4                   
    Chimp: GAATTATTAAACAAATTAGGTCATATCTAATATTTCCCCATGTTTAGCTAAGTAAACATACTTTCATACTGTGGCAATCAA
          
          
  Gorilla: GAATTATTAAGCAAATTAGGTCATATCTAATATTTCCCCATGTTTAGCTAAGTA--TGACCTTTCATACTGTGGCAATCAA
          
          
    Human: GAATTATTAAGCAAATTAGGTCATATCTAATATTTCCCCATGTTTAGCTAAGTA--TGACCTTTCATACTGTGGCAATCAA

  Cluster:                                                       [    ]                    


Orangutan: GAATTATTAAGCAAATTAGGTCATATCTAATATTTCCCCATGTTTAGTTAAGTA--TGACATTTCATACTGTGGCAATCAA


Chimp > Human
-------------
chr11:43081701-43081704

Template switch process:
F1: L AATTAGGTCATATCTAATATTTCCCCATGTTTAGCTAAGTA 1
F3:                                                4 CTTTCATACTGTGGCAATCAAAAGATACAATGGATATATA R
RF:   AATTAGGTCATATCTAATATTTCCCCATGTTTAGCTAAGTAAACATACTTTCATACTGTGGCAATCAAAAGATACAATGGGTATATA
RR:   TTAATCCAGTATAGATTATAAAGGGGTACAAATCGATTCATTTGTATGAAAGTATGACACCGTTAGTTTTCTATGTTACCCATATAT
F2:       3 CAGT 2


Unidirectional alignment (log-probability: -33.2)
 ATTAGGTCATATCTAATATTTCCCCATGTTTAGCTAAGTAtgac------CTTTCATACTGTGGCAATCAAAAGATACAATGGaTATATA
 ATTAGGTCATATCTAATATTTCCCCATGTTTAGCTAAGTA----AACATACTTTCATACTGTGGCAATCAAAAGATACAATGGGTATATA

Template switch alignment (log-probability: -21.8)
 ATTAGGTCATATCTAATATTTCCCCATGTTTAGCTAAGTA|TGAC|CTTTCATACTGTGGCAATCAAAAGATACAATGGaTATATA
 ATTAGGTCATATCTAATATTTCCCCATGTTTAGCTAAGTA|TGAC|CTTTCATACTGTGGCAATCAAAAGATACAATGGGTATATA


=========
Event 348
=========
Phylogenetic placement: species tree consistent
Significant comparisons: 6
Detected in comparisons: 46

Multiple sequence alignment:

    Human: AGAATTCTAAGATAGTTCTCAGACTGTGATCATAAATCTTAGTTCAGGCAGTGTAAAAATATCACTTCAAAAATTATTTTTAAAAATCCTAAAGATTATTTTCTCAAAATGAC----TGTGATATTATAATGTTAACCAG
          
          
    Chimp: AGAATTCTAAGATAGTTCTCAGATTGTGATCATAAATCTTAGTTCAGGCAGTGTAAAAATATCGCTTCAAAAATTATTTTTAAAAATCCTAAAGATTATTTTCTCAAAATGAC------TGATATTATAATATTAACCAG
        ↓                     3   2                                                                                               4                   
          
  Gorilla: AGAATTCTAAGATAGTTCTCAGATTGTGATCATAAATCTTAGTTCAGGCAATGTAAAAATATCGCTTCAAAAATTATTTTTAAAAATCCTAAAGATTATTTTCTCAGAATGACTATCTGTGATATTATAATATTAACCAG
          
          
    Human: AGAATTCTAAGATAGTTCTCAGACTGTGATCATAAATCTTAGTTCAGGCAGTGTAAAAATATCACTTCAAAAATTATTTTTAAAAATCCTAAAGATTATTTTCTCAAAATGAC----TGTGATATTATAATGTTAACCAG

  Cluster:                                                                                                           [           ]                    


Orangutan: AGAATTCTAAGATAGTTATCAGATTGTGATCATAAATCTTAGTTCAGGCAATGTAAAAATATCGCTTCA-AAATGATTTTTAAAAATCCTAAAGATTATTTTCTCAAAATGACTATCTGTGATATTATAATATTAACCAG


Chimp > Gorilla
---------------
chr11:43486500-43486504

Template switch process:
F1:                                                L TTCAAAAATTATTTTTAAAAATCCTAAAGATTATTTTCTCAGAATGACT 1
F3:                                                                                                4 TGATATTATAATATTAACCAGAATAAGCTAATATAAAAAA R
RF:    CAGATTGTGATCATAAATCTTAGTTCAGGCAGTGTAAAAATATCGCTTCAAAAATTATTTTTAAAAATCCTAAAGATTATTTTCTCAAAATGACTGATATTATAATATTAACCAGAATAAGCCAATATAAAAAT
RR:    GTCTAACACTAGTATTTAGAATCAAGTCCGTCACATTTTTATAGCGAAGTTTTTAATAAAAATTTTTAGGATTTCTAATAAAAGAGTTTTACTGACTATAATATTATAATTGGTCTTATTCGGTTATATTTTTA
F2:  3 GTCTA 2


Unidirectional alignment (log-probability: -38.8)
 TATTTTTAAAAATCCTAAAGATTATTTTCTCAgAATGACtatctgTGATATTATAATATTAACCAGAATAAGCtAATATAAAAAa
 TATTTTTAAAAATCCTAAAGATTATTTTCTCAAAATGAC------TGATATTATAATATTAACCAGAATAAGCCAATATAAAAA-

Template switch alignment (log-probability: -33.1)
 TATTTTTAAAAATCCTAAAGATTATTTTCTCAgAATGACT|ATCTG|TGATATTATAATATTAACCAGAATAAGCtAATATAAAAAa
 TATTTTTAAAAATCCTAAAGATTATTTTCTCAAAATGACT|ATCTG|TGATATTATAATATTAACCAGAATAAGCCAATATAAAAAT


=========
Event 349
=========
Phylogenetic placement: species tree consistent
Significant comparisons: 6
Detected in comparisons: 46

Multiple sequence alignment:

    Human: caattgcacttcaatctgggtgacagagcaagaccctgtctccaaaaaaaaaaaaaaaa-aaaaa--aaaaaaaGTCA-----GAGAGGAGAAACCTACCTTGCA
          
          
    Chimp: caattgcacttcaatctgggtgacagagcaagaccctgtctccaaaaaaaaaaaaaaaa------aaaaaaaaaGTCAGAGAGGAGAGGAGAAACCTACCTTGCA
        ↓                     3   2                                               1            4                   
          
  Gorilla: caattgcacttcaatctgggtgacagagcaagaccctgtctccaaaaaaaaaaaaaaaa--------aaaaaaaGTCA-----CAGAGGAGAAACCTACCTTGCA
          
          
    Human: caattgcacttcaatctgggtgacagagcaagaccctgtctccaaaaaaaaaaaaaaaa-aaaaa--aaaaaaaGTCA-----GAGAGGAGAAACCTACCTTGCA

  Cluster:                                                                               [    ]                    


Orangutan: caattgcacttcaatctgggtgacagagcaagaccctgtttccaaaaaaaaaaaaaaaaa-------aaaaaaaGTCA-----GAGAGGAGAAACCTACCTTGCA


Chimp > Gorilla
---------------
chr11:3708284-3708288

Template switch process:
F1:              L GACCCTGTCTCCAAAAAAAAAAAAAAAAAAAAAAA 1
F3:                                                             4 AGAGGAGAAACCTACCTTGCAAATTAGGGAAAGCGAAGAT R
RF:    GTGACAGAGCAAGACCCTGTCTCCAAAAAAAAAAAAAAAAAAAAAAAAAGTCAGAGAGGAGAGGAGAAACCTACCTTGCAAATTAGGGAAAGCGAAGAT
RR:    CACTGTCTCGTTCTGGGACAGAGGTTTTTTTTTTTTTTTTTTTTTTTTTCAGTCTCTCCTCTCCTCTTTGGATGGAACGTTTAATCCCTTTCGCTTCTA
F2:  3 CACTG 2


Unidirectional alignment (log-probability: -26.5)
 GACCCTGTCTCCAAAAAAAAAAAAAAAAAAAAA--AAGTCAc-----AGAGGAGAAACCTACCTTGCAAATTAGGGAAAGCGAAGAT
 GACCCTGTCTCCAAAAAAAAAAAAAAAAAAAAAAAAAGTCAGAGAGGAGAGGAGAAACCTACCTTGCAAATTAGGGAAAGCGAAGAT

Template switch alignment (log-probability: -16.2)
 GACCCTGTCTCCAAAAAAAAAAAAAAAAAAAAAAA|GTCAC|AGAGGAGAAACCTACCTTGCAAATTAGGGAAAGCGAAGAT
 GACCCTGTCTCCAAAAAAAAAAAAAAAAAAAAAAA|GTCAC|AGAGGAGAAACCTACCTTGCAAATTAGGGAAAGCGAAGAT


=========
Event 350
=========
Phylogenetic placement: species tree consistent
Significant comparisons: 4
Detected in comparisons: 46

Multiple sequence alignment:

    Human: TTTGTGTAGGAATTCATGGCTATGTTCTGGCTCAGCAGCTAGTGTTGTTATGAATGTATGACCATCTACTTTAGGGATGAAATGTGAGTAGTGATAAGTAATTAAGTATTTGCCATGTG------ACTTACTGCTTACTGCTGACAAACTGAG
          
          
    Chimp: TATGTGTAGGAAGTCATGGCTATGTTCTGGCTTAGCAGCTAGTGTTGTTATGAATGTATGACCATCTACTTTAGGGATGAAATGTGAGTAGTGATAAGTAATTAAGTATTTGCCATGTG---AGAACAT-AGGCTTACTGCTGACAAGCTGAT
          
          
  Gorilla: TTTGTGTAGGAATTCATGGCTGTGTTCTGGCTCAGCAGCTAGTGTTGTTTTGAATGTATGACCATCTACTTTAGGGATGAAATGTGAGTAGTGATAAGTAATTAAGTATTTGCCATGTGAGA---ACAT-AGGCTTACTGCTGACAAACTGAG
          
        ↑                     3      2                                                                                                  1      4                   
    Human: TTTGTGTAGGAATTCATGGCTATGTTCTGGCTCAGCAGCTAGTGTTGTTATGAATGTATGACCATCTACTTTAGGGATGAAATGTGAGTAGTGATAAGTAATTAAGTATTTGCCATGTG------ACTTACTGCTTACTGCTGACAAACTGAG

  Cluster:                                                                                                                        [           ]                    


Orangutan: TTTGTGTAGGAATTCATGGCTATGTTCTGGCTCAGCAGCTAGTGTTGTTATGAATGTATCACCATCTACTTTAGGGATGAAATGTGAGTAGTGATAAGTAATTAAGTATTTGCCATGTGAGA---ACAT-AGGCTTAGTGCTGACAAATTGAG


Human > Gorilla
---------------
chr11:96449700-96449707

Template switch process:
F1:                                                             L GAAATGTGAGTAGTGATAAGTAATTAAGTATTTGCCATGTGA 1
F3:                                                                                                             4 GCTTACTGCTGACAAACTGAGACCTCTGAAATATTAAAAC R
RF:    CTATGTTCTGGCTCAGCAGCTAGTGTTGTTATGAATGTATGACCATCTACTTTAGGGATGAAATGTGAGTAGTGATAAGTAATTAAGTATTTGCCATGTGACTTACTGCTTACTGCTGACAAACTGAGACCTCTGAAATATTAAAAC
RR:    GATACAAGACCGAGTCGTCGATCACAACAATACTTACATACTGGTAGATGAAATCCCTACTTTACACTCATCACTATTCATTAATTCATAAACGGTACACTGAATGACGAATGACGACTGTTTGACTCTGGAGACTTTATAATTTTG
F2:  3 GATACAAG 2


Unidirectional alignment (log-probability: -32.5)
 AATGTGAGTAGTGATAAGTAATTAAGTATTTGCCATGTGA------gaacatagGCTTACTGCTGACAAACTGAGACCTCTGAAATATTAAAAC
 AATGTGAGTAGTGATAAGTAATTAAGTATTTGCCATGTGACTTACT--------GCTTACTGCTGACAAACTGAGACCTCTGAAATATTAAAAC

Template switch alignment (log-probability: -16.8)
 AATGTGAGTAGTGATAAGTAATTAAGTATTTGCCATGTGA|GAACATAG|GCTTACTGCTGACAAACTGAGACCTCTGAAATATTAAAAC
 AATGTGAGTAGTGATAAGTAATTAAGTATTTGCCATGTGA|GAACATAG|GCTTACTGCTGACAAACTGAGACCTCTGAAATATTAAAAC


=========
Event 351
=========
Phylogenetic placement: species tree consistent
Significant comparisons: 46
Detected in comparisons: 46

Multiple sequence alignment:

    Human: TAATGGGTGCCTCAAGAGGATTT---GTCCCTGG------GCTACAGCCCTGGGCAGCTTGGTCCC
          
          
    Chimp: TAATGGGTGCCTCAAGAGGATTT---GTCCCTGG------GCTACAGCCCTGGGCAGCTTGGTCCC
        ↓                     3 1      24                                   
          
  Gorilla: TAATGGGTGCCTCAAGAGGATTGACAAATCCTGG------------GCCCTGGGCAGCTTGGTCCC
          
        ↑                     3 1      24                                   
    Human: TAATGGGTGCCTCAAGAGGATTT---GTCCCTGG------GCTACAGCCCTGGGCAGCTTGGTCCC

  Cluster:                       [                      ]                   


Orangutan: TAATGGGTGCCTCAAGAGGATTT---GTCCCTCGGCTACA------GCCCTGGGCAGCTTGGTCCC


Human > Gorilla
---------------
chr11:46701194-46701200

Template switch process:
F1: L ATCAGTACCAGATTTCTACTAATGGGTGCCTCAAGAGGATT 1
F3:                                              4 CCTGG------GCCCTGGGCAGCTTGGTCCCTGAGGTCCTGGTCATCTGGA R
RF:   ATCAGTACCAGATTTCTACTAATGGGTGCCTCAAGAGGATTTGTCCCTGGGCTACAGCCCTGGGCAGCTTGGTCCCTGAGGTCCTGGTCATCTGGA
RR:   TAGTCATGGTCTAAAGATGATTACCCACGGAGTTCTCCTAAACAGGGACCCGATGTCGGGACCCGTCGAACCAGGGACTCCAGGACCAGTAGACCT
F2:                                       3 TAAACAG 2


Unidirectional alignment (log-probability: -38.3)
 TCAGTACCAGATTTCTACTAATGGGTGCCTCAAGAGGATT-----------gACAaatcctggGCCCTGGGCAGCTTGGTCCCTGAGGTCCTGGTCAT
 TCAGTACCAGATTTCTACTAATGGGTGCCTCAAGAGGATTTGTCCCTGGGCTACA--------GCCCTGGGCAGCTTGGTCCCTGAGGTCCTGGTCAT

Template switch alignment (log-probability: -26.8)
 TCAGTACCAGATTTCTACTAATGGGTGCCTCAAGAGGATT|GACAAAT|CCTGG------GCCCTGGGCAGCTTGGTCCCTGAGGTCCTGGTCAT
 TCAGTACCAGATTTCTACTAATGGGTGCCTCAAGAGGATT|GACAAAT|CCTGGGCTACAGCCCTGGGCAGCTTGGTCCCTGAGGTCCTGGTCAT


Chimp > Gorilla
---------------
chr11:46701194-46701200

Template switch process:
F1: L ATCAGTACCAGATTTCTACTAATGGGTGCCTCAAGAGGATT 1
F3:                                              4 CCTGG------GCCCTGGGCAGCTTGGTCCCTGAGGTCCTGGTCATCTGGA R
RF:   ATCAGTACCAGATTTCTACTAATGGGTGCCTCAAGAGGATTTGTCCCTGGGCTACAGCCCTGGGCAGCTTGGTCCCTGAGGTCCTGGTCATCTGGA
RR:   TAGTCATGGTCTAAAGATGATTACCCACGGAGTTCTCCTAAACAGGGACCCGATGTCGGGACCCGTCGAACCAGGGACTCCAGGACCAGTAGACCT
F2:                                       3 TAAACAG 2


Unidirectional alignment (log-probability: -38.3)
 TCAGTACCAGATTTCTACTAATGGGTGCCTCAAGAGGATT-----------gACAaatcctggGCCCTGGGCAGCTTGGTCCCTGAGGTCCTGGTCAT
 TCAGTACCAGATTTCTACTAATGGGTGCCTCAAGAGGATTTGTCCCTGGGCTACA--------GCCCTGGGCAGCTTGGTCCCTGAGGTCCTGGTCAT

Template switch alignment (log-probability: -26.8)
 TCAGTACCAGATTTCTACTAATGGGTGCCTCAAGAGGATT|GACAAAT|CCTGG------GCCCTGGGCAGCTTGGTCCCTGAGGTCCTGGTCAT
 TCAGTACCAGATTTCTACTAATGGGTGCCTCAAGAGGATT|GACAAAT|CCTGGGCTACAGCCCTGGGCAGCTTGGTCCCTGAGGTCCTGGTCAT


=========
Event 352
=========
Phylogenetic placement: species tree consistent
Significant comparisons: 46
Detected in comparisons: 46

Multiple sequence alignment:

    Human: TTTCACAAGGCAGCCGGAAGCACTCCCGGG---TAATCTCGTCTGGAGATGACTGC
          
          
    Chimp: TTTCACAAGGCAGCCGGAAGCACTCCCGGG---TAATCTCGTCTGGAGATGACTGC
        ↓                     3   2        1  4                   
          
  Gorilla: TTTCACAAGGCAGCCGGAAGCACTCCCGGGAGTGCATCTCGTCTGGAGATGACTGC
          
        ↑                     3   2        1  4                   
    Human: TTTCACAAGGCAGCCGGAAGCACTCCCGGG---TAATCTCGTCTGGAGATGACTGC

  Cluster:                               [   ]                    


Orangutan: TTTCACAAGGCAGCCAGAAGCACTCCCGGC---CAATCTCGTCTGGAGATGACTGC


Human > Gorilla
---------------
chr11:89559896-89559900

Template switch process:
F1: L TGGAAGGCCGTTTTCACAAGGCAGCCGGAAGCACTCCCGGG 1
F3:                                            4 ATCTCGTCTGGAGATGACTGCATTTCATTATAATTTAAGC R
RF:   TGGAAGGCCGTTTTCACAAGGCAGCCGGAAGCACTCCCGGGTAATCTCGTCTGGAGATGACTGCATTTCATTATAATTTAAGC
RR:   ACCTTCCGGCAAAAGTGTTCCGTCGGCCTTCGTGAGGGCCCATTAGAGCAGACCTCTACTGACGTAAAGTAATATTAAATTCG
F2:                               3 CGTGA 2


Unidirectional alignment (log-probability: -26.3)
 GGAAGGCCGTTTTCACAAGGCAGCCGGAAGCACTCCCGGGagtgcATCTCGTCTGGAGATGACTGCATTTCATTATAATTTAAGC
 GGAAGGCCGTTTTCACAAGGCAGCCGGAAGCACTCCCGGG---TAATCTCGTCTGGAGATGACTGCATTTCATTATAATTTAAGC

Template switch alignment (log-probability: -16.4)
 GGAAGGCCGTTTTCACAAGGCAGCCGGAAGCACTCCCGGG|AGTGC|ATCTCGTCTGGAGATGACTGCATTTCATTATAATTTAAGC
 GGAAGGCCGTTTTCACAAGGCAGCCGGAAGCACTCCCGGG|AGTGC|ATCTCGTCTGGAGATGACTGCATTTCATTATAATTTAAGC


Chimp > Gorilla
---------------
chr11:89559896-89559900

Template switch process:
F1: L TGGAAGGCCGTTTTCACAAGGCAGCCGGAAGCACTCCCGGG 1
F3:                                            4 ATCTCGTCTGGAGATGACTGCATTTCATTATAATTTAAGC R
RF:   TGGAAGGCCGTTTTCACAAGGCAGCCGGAAGCACTCCCGGGTAATCTCGTCTGGAGATGACTGCATTTCATTATAATTTAAGC
RR:   ACCTTCCGGCAAAAGTGTTCCGTCGGCCTTCGTGAGGGCCCATTAGAGCAGACCTCTACTGACGTAAAGTAATATTAAATTCG
F2:                               3 CGTGA 2


Unidirectional alignment (log-probability: -26.3)
 GGAAGGCCGTTTTCACAAGGCAGCCGGAAGCACTCCCGGGagtgcATCTCGTCTGGAGATGACTGCATTTCATTATAATTTAAGC
 GGAAGGCCGTTTTCACAAGGCAGCCGGAAGCACTCCCGGG---TAATCTCGTCTGGAGATGACTGCATTTCATTATAATTTAAGC

Template switch alignment (log-probability: -16.4)
 GGAAGGCCGTTTTCACAAGGCAGCCGGAAGCACTCCCGGG|AGTGC|ATCTCGTCTGGAGATGACTGCATTTCATTATAATTTAAGC
 GGAAGGCCGTTTTCACAAGGCAGCCGGAAGCACTCCCGGG|AGTGC|ATCTCGTCTGGAGATGACTGCATTTCATTATAATTTAAGC


=========
Event 353
=========
Phylogenetic placement: species tree consistent
Significant comparisons: 5
Detected in comparisons: 25

Multiple sequence alignment:

    Human: AACGGCACAGAGCTCAGTGCTCAGTCTTCTAAAAAACTAATAAAATATTAAGTCTCACAATGATAAGCATGGTCT
          
          
    Chimp: AACAGCACAGAGCTCAGTGCTAAGTCTT---CAGACTTAATAAAATATTAAGTCTCACAATGATAAGCATGGTCT
          
        ↑                              1        4            3   2                   
  Gorilla: AACAGCACAGAGCTCAGTGCTCAGTCTTCTAAAAAACTAATAAAATATTAAGTCTCACAATGATAAGCATGGTCT
          
          
    Human: AACGGCACAGAGCTCAGTGCTCAGTCTTCTAAAAAACTAATAAAATATTAAGTCTCACAATGATAAGCATGGTCT

  Cluster:                      [              ]                                     


Orangutan: NNNNNNNNNNNNNNNNNNNNNNNNNNNNNNNNNNNNNNNNNNNNNNNNNNNNNNNNNNNNNNNNNNNNNNNNNNN


Gorilla > Chimp
---------------
chr11:96649219-96649223

Template switch process:
F1: L CCTAGATTGAAAGGACTAAGAACAGCACAGAGCTCAGTGCTAAGTCTTC 1
F3:                                                          4 TAATAAAATATTAAGTCTCACAATGATAAGCATGGTCTAT R
RF:   CCTAGATTGAAAGGACTAAGAACAGCACAGAGCTCAGTGCTCAGTCTTCTAAAAAACTAATAAAATATTAAGTCTCACAATGATAAGCATGGTCTAT
RR:   GGATCTAACTTTCCTGATTCTTGTCGTGTCTCGAGTCACGAGTCAGAAGATTTTTTGATTATTTTATAATTCAGAGTGTTACTATTCGTACCAGATA
F2:                                                                       3 TCAGA 2


Unidirectional alignment (log-probability: -32.4)
```
