## Supplementary Data File 1 for "Short-range template switching in great ape genomes explored using a pair hidden Markov model" (part 2 of 11)

```
 AAAGGACTAAGAACAGCACAGAGCTCAGTGCTaAGTCTTcagaCT-------TAATAAAATATTAAGTCTCACAATGATAAGCATGGTCTAT
 AAAGGACTAAGAACAGCACAGAGCTCAGTGCTCAGTCTT----CTAAAAAACTAATAAAATATTAAGTCTCACAATGATAAGCATGGTCTAT

Template switch alignment (log-probability: -22.1)
 AAAGGACTAAGAACAGCACAGAGCTCAGTGCTaAGTCTTC|AGACT|TAATAAAATATTAAGTCTCACAATGATAAGCATGGTCTAT
 AAAGGACTAAGAACAGCACAGAGCTCAGTGCTCAGTCTTC|AGACT|TAATAAAATATTAAGTCTCACAATGATAAGCATGGTCTAT


=========
Event 354
=========
Phylogenetic placement: species tree consistent
Significant comparisons: 3
Detected in comparisons: 35

Multiple sequence alignment:

    Human: tgttggacagtgcagGCCTGT-ATGATCACAAATCATACGGTTACTACACCATTCAT
          
          
    Chimp: tgttggacagtgcagGCCTGT-ATAATCACAAATCATACGGTTACTACACCATTCAT
          
          
  Gorilla: tgttggacagtgcagGCCTGTCCTGCGCTGTAATCATACGGTTACTACACCATTCAT
        ↓                      1       3  4    2                   
          
    Human: tgttggacagtgcagGCCTGT-ATGATCACAAATCATACGGTTACTACACCATTCAT

  Cluster:                      [        ]                         


Orangutan: tgttggacagtgcagGCCTGT-ATGATCACAAATCATACAGTTACTACACCATTCAT


Gorilla > Human
---------------
chr11:98469880-98469888

Template switch process:
F1: L CATGTTGCTAGTAGCTACTGTGTTGGACAGTGCAGGCCTGT 1
F3:                                                    4 AATCATACGGTTACTACACCATTCATGAAATTTGTAATGC R
RF:   CATGTTGCTAGTAGCTACTGTGTTGGACAGTGCAGGCCTGTCCTGCGCTGTAATCATACGGTTACTACACCATTCATGAAATCTGTAATGC
RR:   GTACAACGATCATCGATGACACAACCTGTCACGTCCGGACAGGACGCGACATTAGTATGCCAATGATGTGGTAAGTACTTTAGACATTACG
F2:                                                 3 ACACTAGTA 2


Unidirectional alignment (log-probability: -39.6)
 ATGTTGCTAGTAGCTACTGTGTTGGACAGTGCAGGCC----------TGTatgatcacaAATCATACGGTTACTACACCATTCATGAAATtTGTAATGC
 ATGTTGCTAGTAGCTACTGTGTTGGACAGTGCAGGCCTGTCCTGCGCTGT---------AATCATACGGTTACTACACCATTCATGAAATCTGTAATGC

Template switch alignment (log-probability: -27.9)
 ATGTTGCTAGTAGCTACTGTGTTGGACAGTGCAGGCCTGT|ATGATcACA|AATCATACGGTTACTACACCATTCATGAAATtTGTAATGC
 ATGTTGCTAGTAGCTACTGTGTTGGACAGTGCAGGCCTGT|ATGATTACA|AATCATACGGTTACTACACCATTCATGAAATCTGTAATGC


=========
Event 355
=========
Phylogenetic placement: species tree consistent
Significant comparisons: 4
Detected in comparisons: 46

Multiple sequence alignment:

    Human: AGCTCTCAGAAGCAGTCAGAGCGGTTGGG----------ATGTGAACAGAAAGGCTCACAACCTCTCTGACTGCTTCTGAGAGCA
          
          
    Chimp: AGCTCTCAGAAGCAGTCAGAGAGGTTGTG-----AGCCTTTCTGTTCACA-----ACCCAACCGCTCTGACTGCTTCTGAGAGCA
          
          
  Gorilla: AGCTCTCAGAAGCAGTCAGAGAGGTTGTGAGCCT-----TTCTGTTCACA-----ACCCAACCGCTCTGACTGCTTCTGAGAGCA
          
        ↑                      13                                         24                   
    Human: AGCTCTCAGAAGCAGTCAGAGCGGTTGGG----------ATGTGAACAGAAAGGCTCACAACCTCTCTGACTGCTTCTGAGAGCA

  Cluster:                      [                                         ]                    


Orangutan: AGCTCTCAGAAGCAGTCAGAGAGATTGTGAGCCT-----TTCTGTTCACA-----ACCCAACCGCTCTGACTACTTCTAAGAGCA


Human > Gorilla
---------------
chr11:98114665-98114697

Template switch process:
F1: L CTTCTACCCTTTCACAGGTCAGCTCTCAGAAGCAGTCAGAG 1
F3:                                                                           4 CTCTGACTGCTTCTGAGAGCACACATCTGGACTGACAGGT R
RF:   CTTCTACCCTTTCACAGGTCAGCTCTCAGAAGCAGTCAGAGCGGTTGGGATGTGAACAGAAAGGCTCACAACCTCTCTGACTGCTTCTGAGAGCACACATCTGGACTGACAGGT
RR:   GAAGATGGGAAAGTGTCCAGTCGAGAGTCTTCGTCAGTCTCGCCAACCCTACACTTGTCTTTCCGAGTGTTGGAGAGACTGACGAAGACTCTCGTGTGTAGACCTGACTGTCCA
F2:                                          3 GCCAACCCAACACTTGTCTTTCCGAGTGTTGGA 2


Unidirectional alignment (log-probability: -63.1)
 TTCTACCCTTTCACAGGTCAGCTCTCAGAAGCAGTCAGAGaGGTTG---------------------tgagcctttctgttcacaaccCAACCgCTCTGACTGCTTCTGAGAGCACACATCTGGACTGACAGGT
 TTCTACCCTTTCACAGGTCAGCTCTCAGAAGCAGTCAGAGCGGTTGGGATGTGAACAGAAAGGCTCA---------------------CAACCTCTCTGACTGCTTCTGAGAGCACACATCTGGACTGACAGGT

Template switch alignment (log-probability: -25.4)
 TTCTACCCTTTCACAGGTCAGCTCTCAGAAGCAGTCAGAG|AGGTTGTGAGCCTTTCTGTTCACAaCCCAACCG|CTCTGACTGCTTCTGAGAGCACACATCTGGACTGACAGGT
 TTCTACCCTTTCACAGGTCAGCTCTCAGAAGCAGTCAGAG|AGGTTGTGAGCCTTTCTGTTCACATCCCAACCG|CTCTGACTGCTTCTGAGAGCACACATCTGGACTGACAGGT


=========
Event 356
=========
Phylogenetic placement: species tree consistent
Significant comparisons: 5
Detected in comparisons: 25

Multiple sequence alignment:

    Human: CCAGGGCCCTGA-TGTTTACAGGGAATTGAAAG--------ACTACTGGAGGCAATAACCTGAGTGGTTGAGGCACGTGCAC
          
          
    Chimp: CCAGGGCCCTGA-TGTTTACAGGGAATTGAAAGCAATTCCCTGTACTGGAGGCAATAACCCGAGTGGTTGAGGCAAGTGCAC
          
        ↑                     3        2           1  4                                     
  Gorilla: CCAGGGCCCTGATTATTTACAGGGAATTGAAAG--------ACTACTGGAGGCAATAACCTTAGTGGTTGAGGCAAGTGCAC
          
          
    Human: CCAGGGCCCTGA-TGTTTACAGGGAATTGAAAG--------ACTACTGGAGGCAATAACCTGAGTGGTTGAGGCACGTGCAC

  Cluster:                                                             []                   


Orangutan: CCAGGGCCCTGA-TGTTTACAGGGAACTGAAAG--------ACTACTGGAGGCAATAACCTGAGTGGTTGAGGCAAGTGCAC


Gorilla > Chimp
---------------
chr11:98968655-98968664

Template switch process:
F1: L CAGGGAATTGAAAG 1
F3:                 4 TACTGGAGGCAATAACCCGAGTGGTTGAGGCAAGTGCACTGTCAAGGGTAGAAATAAAA R
RF:   CAGGGAATTGAAAGACTACTGGAGGCAATAACCTTAGTGGTTGAGGCAAGTGCACTGTCAAGGGTAGAAATAAAA
RR:   GTCCCTTAACTTTCTGATGACCTCCGTTATTGGAATCACCAACTCCGTTCACGTGACAGTTCCCATCTTTATTTT
F2:  3 GTCCCTTAAC 2


Unidirectional alignment (log-probability: -44.4)
 CAGGGAATTGAAAGcaattccctgTACTGGAGGCAATAACCcgAGTGGTTGAGGCAAGTGCACT
 CAGGGAATTGAAAG--------ACTACTGGAGGCAATAACCTTAGTGGTTGAGGCAAGTGCACT

Template switch alignment (log-probability: -27.8)
 CAGGGAATTGAAAG|CAATTCCCTG|TACTGGAGGCAATAACCcgAGTGGTTGAGGCAAGTGCACT
 CAGGGAATTGAAAG|CAATTCCCTG|TACTGGAGGCAATAACCTTAGTGGTTGAGGCAAGTGCACT


=========
Event 357
=========
Phylogenetic placement: ambiguous, species tree consistent
Significant comparisons: 3456
Detected in comparisons: 3456

Multiple sequence alignment:

    Human: GCATCCCTATTATTGATGGAGTGGACCAGGGA------GAGACTGGGAATTAGATGTAACCACTTAGC
          
          
    Chimp: GCATCCCTATTATTGATGGAGTGGACCAGGGA------GAGACTGGGAATTAGATGTAACCACTTAGC
        ↓                     3      1                 2  4                   
        ↑                           31           2        4                   
  Gorilla: GCATCCCTATTATTGATGGAGTGGACCCAGTCTCTCCCTGGTCCACTAATTAGATGTAACCACTTAGC
        ↓                           31           2        4                   
        ↑                     3      1                 2  4                   
    Human: GCATCCCTATTATTGATGGAGTGGACCAGGGA------GAGACTGGGAATTAGATGTAACCACTTAGC

  Cluster:                            [                  ]                    


Orangutan: GCGTCCCTATTGTTGATGGAGTGGACCAGGGA------GAGACTGGGAATTAGATGTAACCACTTAGC


Gorilla > Human
---------------
chr11:44256210-44256223

Template switch process:
F1: L AGAGCTGGGTTTTGGCATCCCTATTATTGATGGAGTGGACC 1
F3:                                                              4 AATTAGATGTAACCACTTAGCAGTAGCCTGGGTAGAAAGT R
RF:   AGAGCTGGGTTTTGGCATCCCTATTATTGATGGAGTGGACCCAGTCTCTCCCTGGTCCACTAATTAGATGTAACCACTTAGCAGTAGCCTGGGTAGAAAGT
RR:   TCTCGACCCAAAACCGTAGGGATAATAACTACCTCACCTGGGTCAGAGAGGGACCAGGTGATTAATCTACATTGGTGAATCGTCATCGGACCCATCTTTCA
F2:                                        3 GGGTCAGAGAGGGA 2


Unidirectional alignment (log-probability: -41.8)
 GAGCTGGGTTTTGGCATCCCTATTATTGATGGAGTGGACC--------------------agggagagactgggAATTAGATGTAACCACTTAGCAGTAGCCTGGGTAGAAAGT
 GAGCTGGGTTTTGGCATCCCTATTATTGATGGAGTGGACCCAGTCTCTCCCTGGTCCACT--------------AATTAGATGTAACCACTTAGCAGTAGCCTGGGTAGAAAGT

Template switch alignment (log-probability: -17.5)
 GAGCTGGGTTTTGGCATCCCTATTATTGATGGAGTGGACC|AGGGAGAGACTGGG|AATTAGATGTAACCACTTAGCAGTAGCCTGGGTAGAAAGT
 GAGCTGGGTTTTGGCATCCCTATTATTGATGGAGTGGACC|AGGGAGAGACTGGG|AATTAGATGTAACCACTTAGCAGTAGCCTGGGTAGAAAGT


Human > Gorilla
---------------
chr11:44559057-44559076

Template switch process:
F1: L AGAGCTGGGTTTTGGCATCCCTATTATTGATGGAGTGGACC 1
F3:                                                        4 AATTAGATGTAACCACTTAGCAGTAGCCTGGGTAGAAAGT R
RF:   AGAGCTGGGTTTTGGCATCCCTATTATTGATGGAGTGGACCAGGGAGAGACTGGGAATTAGATGTAACCACTTAGCAGTAGCCTGGGTAGAAAGT
RR:   TCTCGACCCAAAACCGTAGGGATAATAACTACCTCACCTGGTCCCTCTCTGACCCTTAATCTACATTGGTGAATCGTCATCGGACCCATCTTTCA
F2:                                  3 TCACCTGGTCCCTCTCTGAC 2


Unidirectional alignment (log-probability: -50.1)
 GAGCTGGGTTTTGGCATCCCTATTATTGATGGAGTGGACCcagtctctccctggtccact--------------AATTAGATGTAACCACTTAGCAGTAGCCTGGGTAGAAAGT
 GAGCTGGGTTTTGGCATCCCTATTATTGATGGAGTGGACC--------------------AGGGAGAGACTGGGAATTAGATGTAACCACTTAGCAGTAGCCTGGGTAGAAAGT

Template switch alignment (log-probability: -18.3)
 GAGCTGGGTTTTGGCATCCCTATTATTGATGGAGTGGACC|CAGTCTCTCCCTGGTCCACT|AATTAGATGTAACCACTTAGCAGTAGCCTGGGTAGAAAGT
 GAGCTGGGTTTTGGCATCCCTATTATTGATGGAGTGGACC|CAGTCTCTCCCTGGTCCACT|AATTAGATGTAACCACTTAGCAGTAGCCTGGGTAGAAAGT


Gorilla > Chimp
---------------
chr11:44448485-44448498

Template switch process:
F1: L AGAGCTGGGTTTTGGCATCCCTATTATTGATGGAGTGGACC 1
F3:                                                              4 AATTAGATGTAACCACTTAGCAGTAGCCTGGGTAGAAAGT R
RF:   AGAGCTGGGTTTTGGCATCCCTATTATTGATGGAGTGGACCCAGTCTCTCCCTGGTCCACTAATTAGATGTAACCACTTAGCAGTAGCCTGGGTAGAAAGT
RR:   TCTCGACCCAAAACCGTAGGGATAATAACTACCTCACCTGGGTCAGAGAGGGACCAGGTGATTAATCTACATTGGTGAATCGTCATCGGACCCATCTTTCA
F2:                                        3 GGGTCAGAGAGGGA 2


Unidirectional alignment (log-probability: -41.8)
 GAGCTGGGTTTTGGCATCCCTATTATTGATGGAGTGGACC--------------------agggagagactgggAATTAGATGTAACCACTTAGCAGTAGCCTGGGTAGAAAGT
 GAGCTGGGTTTTGGCATCCCTATTATTGATGGAGTGGACCCAGTCTCTCCCTGGTCCACT--------------AATTAGATGTAACCACTTAGCAGTAGCCTGGGTAGAAAGT

Template switch alignment (log-probability: -17.5)
 GAGCTGGGTTTTGGCATCCCTATTATTGATGGAGTGGACC|AGGGAGAGACTGGG|AATTAGATGTAACCACTTAGCAGTAGCCTGGGTAGAAAGT
 GAGCTGGGTTTTGGCATCCCTATTATTGATGGAGTGGACC|AGGGAGAGACTGGG|AATTAGATGTAACCACTTAGCAGTAGCCTGGGTAGAAAGT


Chimp > Gorilla
---------------
chr11:44559057-44559076

Template switch process:
F1: L AGAGCTGGGTTTTGGCATCCCTATTATTGATGGAGTGGACC 1
F3:                                                        4 AATTAGATGTAACCACTTAGCAGTAGCCTGGGTAGAAAGT R
RF:   AGAGCTGGGTTTTGGCATCCCTATTATTGATGGAGTGGACCAGGGAGAGACTGGGAATTAGATGTAACCACTTAGCAGTAGCCTGGGTAGAAAGT
RR:   TCTCGACCCAAAACCGTAGGGATAATAACTACCTCACCTGGTCCCTCTCTGACCCTTAATCTACATTGGTGAATCGTCATCGGACCCATCTTTCA
F2:                                  3 TCACCTGGTCCCTCTCTGAC 2


Unidirectional alignment (log-probability: -50.1)
 GAGCTGGGTTTTGGCATCCCTATTATTGATGGAGTGGACCcagtctctccctggtccact--------------AATTAGATGTAACCACTTAGCAGTAGCCTGGGTAGAAAGT
 GAGCTGGGTTTTGGCATCCCTATTATTGATGGAGTGGACC--------------------AGGGAGAGACTGGGAATTAGATGTAACCACTTAGCAGTAGCCTGGGTAGAAAGT

Template switch alignment (log-probability: -18.3)
 GAGCTGGGTTTTGGCATCCCTATTATTGATGGAGTGGACC|CAGTCTCTCCCTGGTCCACT|AATTAGATGTAACCACTTAGCAGTAGCCTGGGTAGAAAGT
 GAGCTGGGTTTTGGCATCCCTATTATTGATGGAGTGGACC|CAGTCTCTCCCTGGTCCACT|AATTAGATGTAACCACTTAGCAGTAGCCTGGGTAGAAAGT


=========
Event 358
=========
Phylogenetic placement: species tree consistent
Significant comparisons: 25
Detected in comparisons: 25

Multiple sequence alignment:

    Human: CCCTTTGGACTCCGTGTGTCC--------------TTGAGGTTGCCCCAGTCTGGCCTACCGTTCCTGCCCTGC
        ↓                                    1            43   2                    
          
    Chimp: CCCTTTGGACTCCGTGTGTCC---------------------AGACTCAGTCTGGCCTACCGTTCCTGCCCCGC
          
        ↑                             1                   43   2                    
  Gorilla: CCCTTTGGACTCCGTGTGTCC-------TTGAGGT-------TGCCCCAGTCTAGCCTACCGTTCCTGCCCCGC
          
          
    Human: CCCTTTGGACTCCGTGTGTCC--------------TTGAGGTTGCCCCAGTCTGGCCTACCGTTCCTGCCCTGC

  Cluster:                      [                               ]                   


Orangutan: CTCTTTGGACTCCGTGTGTCCTTGAAGT--------------TGCCCCAGTCTAGCCTACCTTTCCTGCACCGC


Human > Chimp
-------------
chr11:47498949-47498953

Template switch process:
F1: L AGGACACAGTATGTAAACAACCCTTTGGACTCCGTGTGTCC 1
F3:                                                      4 CAGTCTGGCCTACCGTTCCTGCCCCGCACAAAGCTTCAGT R
RF:   AGGACACAGTATGTAAACAACCCTTTGGACTCCGTGTGTCCTTGAGGTTGCCCCAGTCTGGCCTACCGTTCCTGCCCTGCACAAAGCTTCAGT
RR:   TCCTGTGTCATACATTTGTTGGGAAACCTGAGGCACACAGGAACTCCAACGGGGTCAGACCGGATGGCAAGGACGGGACGTGTTTCGAAGTCA
F2:                                                       3 TCAGA 2


Unidirectional alignment (log-probability: -33.5)
 GGACACAGTATGTAAACAACCCTTTGGACTCCGTGTGTCcagaCT-----------CAGTCTGGCCTACCGTTCCTGCCCcGCACAAAGCTTCAGT
 GGACACAGTATGTAAACAACCCTTTGGACTCCGTGTGTC----CTTGAGGTTGCCCCAGTCTGGCCTACCGTTCCTGCCCTGCACAAAGCTTCAGT

Template switch alignment (log-probability: -21.9)
 GGACACAGTATGTAAACAACCCTTTGGACTCCGTGTGTCC|AGACT|CAGTCTGGCCTACCGTTCCTGCCCcGCACAAAGCTTCAGT
 GGACACAGTATGTAAACAACCCTTTGGACTCCGTGTGTCC|AGACT|CAGTCTGGCCTACCGTTCCTGCCCTGCACAAAGCTTCAGT


Gorilla > Chimp
---------------
chr11:47498949-47498953

Template switch process:
F1: L AGGACACAGTATGTAAACAACCCTTTGGACTCCGTGTGTCC 1
F3:                                                      4 CAGTCTGGCCTACCGTTCCTGCCCCGCACAAAGCTTCAGTAGCCCTC R
RF:   AGGACACAGTATGTAAACAACCCTTTGGACTCCGTGTGTCCTTGAGGTTGCCCCAGTCTAGCCTACCGTTCCTGCCCCGCACAAAGCTTTAGTAGCCCTC
RR:   TCCTGTGTCATACATTTGTTGGGAAACCTGAGGCACACAGGAACTCCAACGGGGTCAGATCGGATGGCAAGGACGGGGCGTGTTTCGAAATCATCGGGAG
F2:                                                       3 TCAGA 2


Unidirectional alignment (log-probability: -38.1)
 GGACACAGTATGTAAACAACCCTTTGGACTCCGTGTGTCcagaCT-----------CAGTCTgGCCTACCGTTCCTGCCCCGCACAAAGCTTcAGT
 GGACACAGTATGTAAACAACCCTTTGGACTCCGTGTGTC----CTTGAGGTTGCCCCAGTCTAGCCTACCGTTCCTGCCCCGCACAAAGCTTTAGT

Template switch alignment (log-probability: -27.6)
 GGACACAGTATGTAAACAACCCTTTGGACTCCGTGTGTCC|AGACT|CAGTCTgGCCTACCGTTCCTGCCCCGCACAAAGCTTcAGT
 GGACACAGTATGTAAACAACCCTTTGGACTCCGTGTGTCC|AGACT|CAGTCTAGCCTACCGTTCCTGCCCCGCACAAAGCTTTAGT


=========
Event 359
=========
Phylogenetic placement: species tree consistent
Significant comparisons: 6
Detected in comparisons: 46

Multiple sequence alignment:

    Human: CATGAGTCATCATCATGCCCCTGATGGAGACTCC-----------AGGTCCCTCCATTCGCAGTTGGTGAATTTGGCCGTTTG
          
          
    Chimp: CGTGAGTCATCGTCATGCCCCTGATGGAGACTCT-----------AGGTCCCTCCATTCGCAGTTGGTGAATTTGGCCCTTTG
        ↓                     3     2      1                             4                   
          
  Gorilla: CATGAGTCATCGTCATGCCCCTGATGGAGACTCC----------------------ATCAGGGTTGGTGAATTTGGCCCTTTG
          
          
    Human: CATGAGTCATCATCATGCCCCTGATGGAGACTCC-----------AGGTCCCTCCATTCGCAGTTGGTGAATTTGGCCGTTTG

  Cluster:                                  [                           ]                    


Orangutan: CATGAGTCATCGTCATGCCCCTGATGGAGACTCTAGGTTCCTCCA-----------TTCGCAGTTGGTGAATTTGGCCCTTTG


Chimp > Gorilla
---------------
chr11:33695133-33695139

Template switch process:
F1: L CTTCCCCTCATGAGTCATCGTCATGCCCCTGATGGAGACTC 1
F3:                                                            4 GTTGGTGAATTTGGCCCTTTGTCCTATTGGATGTTGCTTT R
RF:   CTTCCCCACGTGAGTCATCGTCATGCCCCTGATGGAGACTCTAGGTCCCTCCATTCGCAGTTGGTGAATTTGGCCCTTTGTCCTATTGGATGTTGCTTT
RR:   GAAGGGGTGCACTCAGTAGCAGTACGGGGACTACCTCTGAGATCCAGGGAGGTAAGCGTCAACCACTTAAACCGGGAAACAGGATAACCTACAACGAAA
F2:                            3 GGACTAC 2


Unidirectional alignment (log-probability: -39.7)
 TTCCCCtCaTGAGTCATCGTCATGCCCCTGATGGAGACTC----------------CAtcaggGTTGGTGAATTTGGCCCTTTGTCCTATTGGATGTTGCTTT
 TTCCCCACGTGAGTCATCGTCATGCCCCTGATGGAGACTCTAGGTCCCTCCATTCGCA-----GTTGGTGAATTTGGCCCTTTGTCCTATTGGATGTTGCTTT

Template switch alignment (log-probability: -27.7)
 TTCCCCtCaTGAGTCATCGTCATGCCCCTGATGGAGACTC|CATCAGG|GTTGGTGAATTTGGCCCTTTGTCCTATTGGATGTTGCTTT
 TTCCCCACGTGAGTCATCGTCATGCCCCTGATGGAGACTC|CATCAGG|GTTGGTGAATTTGGCCCTTTGTCCTATTGGATGTTGCTTT


=========
Event 360
=========
Phylogenetic placement: ILS consistent
Significant comparisons: 1
Detected in comparisons: 16

Multiple sequence alignment:

    Human: ggttgttatgagaattaaacgaaataaactgcatagtacatagtaaatgttcataaatgttagctattaCCACCATTGTAGTGGAAAGAGGATCAATTATGGAGGTGCCTGGCTTTGGGGCAGCTGTAGTTTTATTGCAAGTCTGAGTAGGTGGGTATTA
          
        ↑                     3      2                                                                                                           1    4                   
    Chimp: ggttgttatgagaattaaatgaaataacctgcatagtacatagtaaatgttcataaatgttagctattaCCACCATTGTAGTGGAGAGAGGATCAATTATGGAGGTGCCTGGCTTTGGGGCAGCTGTAGTT----GGGTAGTCTGAGTAGGTGGGTATTA
          
          
  Gorilla: ggttgttatgagaattaaacgaaataaactgcatagtacatagtaaatgttcataaatgttagctattaCCACCATTGTAGTGGAAAGAGGATCAATTATGGAGGTGCCTGGCTTTGGGGCAGCTGTAGTTTTATTGCAAGTCTGAGTAGGTGGGTATTA
          
          
    Human: ggttgttatgagaattaaacgaaataaactgcatagtacatagtaaatgttcataaatgttagctattaCCACCATTGTAGTGGAAAGAGGATCAATTATGGAGGTGCCTGGCTTTGGGGCAGCTGTAGTTTTATTGCAAGTCTGAGTAGGTGGGTATTA

  Cluster:                                                                                                                                    [      ]                    


Orangutan: ggttgttatgagaattaaatgacataacctgcatagtacatagtaaatgttcataaatgctagctattaCCACCATTGTAGTGGAGAGAGGATCAATTATGGAGGTGCCTGGCTTTGGGGCAGCTATAGGTTTATTGCAAGTCTGAGTAGGTGGGTATTA


Chimp > Human
-------------
chr11:34006945-34006952

Template switch process:
F1:                                                                         L GATCAATTATGGAGGTGCCTGGCTTTGGGGCAGCTGTAGTT 1
F3:                                                                                                                      4 AGTCTGAGTAGGTGGGTATTAATTAGGACATTCTGATGAC R
RF:    TGAAATAACCTGCATAGTACATAGTAAATGTTCATAAATGTTAGCTATTACCACCATTGTAGTGGAGAGAGGATCAATTATGGAGGTGCCTGGCTTTGGGGCAGCTGTAGTTGGGTAGTCTGAGTAGGTGGGTATTAATTAGGACATTCTGATGAC
RR:    ACTTTATTGGACGTATCATGTATCATTTACAAGTATTTACAATCGATAATGGTGGTAACATCACCTCTCTCCTAGTTAATACCTCCACGGACCGAAACCCCGTCGACATCAACCCATCAGACTCATCCACCCATAATTAATCCTGTAAGACTACTG
F2:  3 ACGTTATT 2


Unidirectional alignment (log-probability: -31.4)
 ATCAATTATGGAGGTGCCTGGCTTTGGGGCAGCTGTAGTT---TtattgcaAGTCTGAGTAGGTGGGTATTAATTAGGACATTCTGATGAC
 ATCAATTATGGAGGTGCCTGGCTTTGGGGCAGCTGTAGTTGGGT-------AGTCTGAGTAGGTGGGTATTAATTAGGACATTCTGATGAC

Template switch alignment (log-probability: -22.3)
 ATCAATTATGGAGGTGCCTGGCTTTGGGGCAGCTGTAGTT|TTATTgCA|AGTCTGAGTAGGTGGGTATTAATTAGGACATTCTGATGAC
 ATCAATTATGGAGGTGCCTGGCTTTGGGGCAGCTGTAGTT|TTATTTCA|AGTCTGAGTAGGTGGGTATTAATTAGGACATTCTGATGAC


=========
Event 361
=========
Phylogenetic placement: species tree consistent
Significant comparisons: 25
Detected in comparisons: 25

Multiple sequence alignment:

    Human: gagacacaaATTTTCCATAATG----ACCCCCATGAAGGTGACTTAAGAGTGAAATATTTAAATCC
        ↓                      1       4          3     2                   
          
    Chimp: gagacacaaattttcCATAATTAAGTCACCCCATGAAGGTGACTTAAGAGTGAAATATTTAAATCC
          
        ↑                      1       4          3     2                   
  Gorilla: gagacacaaattttcCATAATG----ACCCCCATGAAGGTGACTTAAGAGTGAAATATTTAAATCC
          
          
    Human: gagacacaaATTTTCCATAATG----ACCCCCATGAAGGTGACTTAAGAGTGAAATATTTAAATCC

  Cluster:                      [     ]                                     


Orangutan: gagacacaaATTTTCCATAATG----ACCCCCATGAAGGTGATTTAAGAGTGAAATATTTAAATCC


Human > Chimp
-------------
chr11:94391758-94391764

Template switch process:
F1: L TTCAACATATGAATTTTAGGGAGACACAAATTTTCCATAAT 1
F3:                                             4 CCCCATGAAGGTGACTTAAGAGTGAAATATTTAAATCCCC R
RF:   TTCAACATATGAATTTTAGGGAGACACAAATTTTCCATAATGACCCCCATGAAGGTGACTTAAGAGTGAAATATTTAAATCCCC
RR:   AAGTTGTATACTTAAAATCCCTCTGTGTTTAAAAGGTATTACTGGGGGTACTTCCACTGAATTCTCACTTTATAAATTTAGGGG
F2:                                                        3 ACTGAAT 2


Unidirectional alignment (log-probability: -28.7)
 TCAACATATGAATTTTAGGGAGACACAAATTTTCCATAATtAagtcaCCCCATGAAGGTGACTTAAGAGTGAAATATTTAAATCCCC
 TCAACATATGAATTTTAGGGAGACACAAATTTTCCATAATGA----CCCCCATGAAGGTGACTTAAGAGTGAAATATTTAAATCCCC

Template switch alignment (log-probability: -16.2)
 TCAACATATGAATTTTAGGGAGACACAAATTTTCCATAAT|TAAGTCA|CCCCATGAAGGTGACTTAAGAGTGAAATATTTAAATCCCC
 TCAACATATGAATTTTAGGGAGACACAAATTTTCCATAAT|TAAGTCA|CCCCATGAAGGTGACTTAAGAGTGAAATATTTAAATCCCC


Gorilla > Chimp
---------------
chr11:94391758-94391764

Template switch process:
F1: L TTCAACATATGAATTTTAGGGAGACACAAATTTTCCATAAT 1
F3:                                             4 CCCCATGAAGGTGACTTAAGAGTGAAATATTTAAATCCCC R
RF:   TTCAACATATGAATTTTAGGGAGACACAAATTTTCCATAATGACCCCCATGAAGGTGACTTAAGAGTGAAATATTTAAATCCCC
RR:   AAGTTGTATACTTAAAATCCCTCTGTGTTTAAAAGGTATTACTGGGGGTACTTCCACTGAATTCTCACTTTATAAATTTAGGGG
F2:                                                        3 ACTGAAT 2


Unidirectional alignment (log-probability: -27.7)
 TCAACATATGAATTTTAGGGAGACACAAATTTTCCATAATtAagtcaCCCCATGAAGGTGACTTAAGAGTGAAATATTTAAATCCCC
 TCAACATATGAATTTTAGGGAGACACAAATTTTCCATAATGAC----CCCCATGAAGGTGACTTAAGAGTGAAATATTTAAATCCCC

Template switch alignment (log-probability: -16.6)
 TCAACATATGAATTTTAGGGAGACACAAATTTTCCATAAT|TAAGTCA|CCCCATGAAGGTGACTTAAGAGTGAAATATTTAAATCCCC
 TCAACATATGAATTTTAGGGAGACACAAATTTTCCATAAT|TAAGTCA|CCCCATGAAGGTGACTTAAGAGTGAAATATTTAAATCCCC


=========
Event 362
=========
Phylogenetic placement: ambiguous, missing/gapped/masked alignment block
Significant comparisons: 4
Detected in comparisons: 4

Multiple sequence alignment:

    Human: TCACCTTAAACTTGACAGACTCTGAGAATGGGCTGGCCACATGCTGTGCGCAACCCTTAGTGCTCTTCTGTGACTAATATTTGGATAATTGATTGTTGGAAGCTCAGGAAGCCTC----TCTCAGAG-GGTTGAAGTTAACTTCTTTATTTC
          
          
    Chimp: 
          
          
  Gorilla: TCACCTTAAACTTGACAGACTCTGAGAACGGGCTGGCCACGTGCTGTGCACAACCCTTAGTGCTCTTCTGTGACTAATATTTGGATAATTGATTGTTGGAAGCTCAGGAAGCCTCTCTCTCTCAGAGGGGTCGAAGTTAACTTCTTTATTTC
          
        ↑                     3      2                                                                                               1    4                       
    Human: TCACCTTAAACTTGACAGACTCTGAGAATGGGCTGGCCACATGCTGTGCGCAACCCTTAGTGCTCTTCTGTGACTAATATTTGGATAATTGATTGTTGGAAGCTCAGGAAGCCTC----TCTCAGAG-GGTTGAAGTTAACTTCTTTATTTC

  Cluster:                                                                                                                    [               ]                   


Orangutan: 


Human > Gorilla
---------------
chr11:132005750-132005757

Template switch process:
F1:                                                         L TAATATTTGGATAATTGATTGTTGGAAGCTCAGGAAGCCTCTCTC 1
F3:                                                                                                         4 GGGTCGAAGTTAACTTCTTTATTTCTGAGGTAGGGAAGAAAATGA R
RF:    CTCTGAGAATGGGCTGGCCACATGCTGTGCGCAACCCTTAGTGCTCTTCTGTGACTAATATTTGGATAATTGATTGTTGGAAGCTCAGGAAGCCTCTCTCAGAGGGTTGAAGTTAACTTCTTTATTTCTGAGGTAGGGAAGAAAATGA
RR:    GAGACTCTTACCCGACCGGTGTACGACACGCGTTGGGAATCACGAGAAGACACTGATTATAAACCTATTAACTAACAACCTTCGAGTCCTTCGGAGAGAGTCTCCCAACTTCAATTGAAGAAATAAAGACTCCATCCCTTCTTTTACT
F2:  3 GAGACTCT 2


Unidirectional alignment (log-probability: -33.5)
 TTTGGATAATTGATTGTTGGAAGCTCAGGAAGCCtctcTCTCTCAGAgGGGTcGAAGTTAACTTCTTTATTTCTGAGGTAGGGAAGAA
 TTTGGATAATTGATTGTTGGAAGCTCAGGAAGCC----TCTCTCAGA-GGGTTGAAGTTAACTTCTTTATTTCTGAGGTAGGGAAGAA

Template switch alignment (log-probability: -22.5)
 TTTGGATAATTGATTGTTGGAAGCTCAGGAAGCCTCTCTC|TCTCAGAG|GGGTcGAAGTTAACTTCTTTATTTCTGAGGTAGGGAAGAA
 TTTGGATAATTGATTGTTGGAAGCTCAGGAAGCCTCTCTC|TCTCAGAG|GGGTTGAAGTTAACTTCTTTATTTCTGAGGTAGGGAAGAA


=========
Event 363
=========
Phylogenetic placement: species tree consistent
Significant comparisons: 2
Detected in comparisons: 25

Multiple sequence alignment:

    Human: TTAGCTCCCATCTTTCAGATG----------GCCACACTGAGGCCTGGTGCGATGAAGGCCAGACAACTTTGCTTTTCAATCTGATCAGGGTTACCAAATTCAAATTCAAAATATCAGTTCCAAATTTGATTCACTTCA
        ↓                                4   1                                                                               3   2                   
          
    Chimp: TTAGCTCCCATCTTTCAGATGGCCAACTGAGGCCACACTGAGGCCTGGTGCGATGAAGGCCAGACAACTTTGCTTTTCAATCTGATCAGGGTTACCAAATTCAAATTCAAAATATCAGTTCCAAATTTGATTCACTTCA
          
          
  Gorilla: TTAGCTCCCATCTTTCAGATG----------GCCACACTGAGGCCTGGTGCGATGAAGGCCAGACAACTTTGCTTTTCAATCTGATCAGGGTTACCAAATTCAAATTCAAAATATCAGTTCCAAATTTGATTCACTTCA
          
          
    Human: TTAGCTCCCATCTTTCAGATG----------GCCACACTGAGGCCTGGTGCGATGAAGGCCAGACAACTTTGCTTTTCAATCTGATCAGGGTTACCAAATTCAAATTCAAAATATCAGTTCCAAATTTGATTCACTTCA

  Cluster:                      [        ]                                                                                                           


Orangutan: 


Human > Chimp
-------------
chr1:12552873-12552877

Template switch process:
F1: L GTGCATTGACTAAGTAAGCCTTAGCTCCCATCTTTCAGATGGCCA 1
F3:                                         4 GGCCACACTGAGGCCTGGTGCGATGAAGGCCAGACAACTTT R
RF:   GTGCATTGACTAAGTAAGCCTTAGCTCCCATCTTTCAGATGGCCACACTGAGGCCTGGTGCGATGAAGGCCAGACAACTTTGCTTTTCAATCTGATCAGGGTTACCAAATTCAAATTCAAAATATCAGT
RR:   CACGTAACTGATTCATTCGGAATCGAGGGTAGAAAGTCTACCGGTGTGACTCCGGACCACGCTACTTCCGGTCTGTTGAAACGAAAAGTTAGACTAGTCCCAATGGTTTAAGTTTAAGTTTTATAGTCA
F2:                                                                                                                             3 AGTCA 2


Unidirectional alignment (log-probability: -25.3)
 TTGACTAAGTAAGCCTTAGCTCCCATCTTTCAGATggccaactgaGGCCACACTGAGGCCTGGTGCGATGAAGGCCAGACAACTT
 TTGACTAAGTAAGCCTTAGCTCCCATCTTTCAGAT----------GGCCACACTGAGGCCTGGTGCGATGAAGGCCAGACAACTT

Template switch alignment (log-probability: -16)
 TTGACTAAGTAAGCCTTAGCTCCCATCTTTCAGATGGCCA|ACTGA|GGCCACACTGAGGCCTGGTGCGATGAAGGCCAGACAACTT
 TTGACTAAGTAAGCCTTAGCTCCCATCTTTCAGATGGCCA|ACTGA|GGCCACACTGAGGCCTGGTGCGATGAAGGCCAGACAACTT


=========
Event 364
=========
Phylogenetic placement: species tree consistent
Significant comparisons: 35
Detected in comparisons: 35

Multiple sequence alignment:

    Human: ACTCTCCATGTTACTTGAGTAACATAAGAGCTTCTTATGGCTCTTATGTTCTGCAGGACGGATGAACTA
          
          
    Chimp: ACTCTCCATGTTACTTGAGTAACATAAGAGCTTCTTATGGCTCTTATGTTCTGCAGGACGGATGAACTA
          
        ↑                      1        4           3      2                   
  Gorilla: ACTCTCCATGTTACTTGAGTAT-----CTGCTTCTTATGGCTCTTATGTTCTGCAGGACGGGTGAGCTA
        ↓                      1        4           3      2                   
          
    Human: ACTCTCCATGTTACTTGAGTAACATAAGAGCTTCTTATGGCTCTTATGTTCTGCAGGACGGATGAACTA

  Cluster:                      [      ]                                       


Orangutan: ACTCTCCATGTTACTTGAGTAT-----CTGCTTCTTATGGCTCTTGTGTTCTGCAGGACGGATGAGCTA


Gorilla > Human
---------------
chr11:48088708-48088715

Template switch process:
F1: L TCCTGAGGTCTTTCCATGTTACTCTCCATGTTACTTGAGTA 1
F3:                                             4 GCTTCTTATGGCTCTTATGTTCTGCAGGACGGATGAACTA R
RF:   TCCTGAGGTCTTTCCATGTTACTCTCCATGTTACTTGAGTATCTGCTTCTTATGGCTCTTATGTTCTGCAGGACGGGTGAGCTA
RR:   AGGACTCCAGAAAGGTACAATGAGAGGTACAATGAACTCATAGACGAAGAATACCGAGAATACAAGACGTCCTGCCCACTCGAT
F2:                                                         3 AGAATACA 2


Unidirectional alignment (log-probability: -40.2)
 CCTGAGGTCTTTCCATGTTACTCTCCATGTTACTTGAGTAaCataagaGCTTCTTATGGCTCTTATGTTCTGCAGGACGGaTGAaCTA
 CCTGAGGTCTTTCCATGTTACTCTCCATGTTACTTGAGTATCT-----GCTTCTTATGGCTCTTATGTTCTGCAGGACGGGTGAGCTA

Template switch alignment (log-probability: -27.8)
 CCTGAGGTCTTTCCATGTTACTCTCCATGTTACTTGAGTA|ACATAAGA|GCTTCTTATGGCTCTTATGTTCTGCAGGACGGaTGAaCTA
 CCTGAGGTCTTTCCATGTTACTCTCCATGTTACTTGAGTA|ACATAAGA|GCTTCTTATGGCTCTTATGTTCTGCAGGACGGGTGAGCTA


Gorilla > Chimp
---------------
chr11:48382098-48382105

Template switch process:
F1: L TCCTGAGGTCTTTCCATGTTACTCTCCATGTTACTTGAGTA 1
F3:                                             4 GCTTCTTATGGCTCTTATGTTCTGCAGGACGGATGAACTA R
RF:   TCCTGAGGTCTTTCCATGTTACTCTCCATGTTACTTGAGTATCTGCTTCTTATGGCTCTTATGTTCTGCAGGACGGGTGAGCTA
RR:   AGGACTCCAGAAAGGTACAATGAGAGGTACAATGAACTCATAGACGAAGAATACCGAGAATACAAGACGTCCTGCCCACTCGAT
F2:                                                         3 AGAATACA 2


Unidirectional alignment (log-probability: -40.2)
 CCTGAGGTCTTTCCATGTTACTCTCCATGTTACTTGAGTAaCataagaGCTTCTTATGGCTCTTATGTTCTGCAGGACGGaTGAaCTA
 CCTGAGGTCTTTCCATGTTACTCTCCATGTTACTTGAGTATCT-----GCTTCTTATGGCTCTTATGTTCTGCAGGACGGGTGAGCTA

Template switch alignment (log-probability: -27.8)
 CCTGAGGTCTTTCCATGTTACTCTCCATGTTACTTGAGTA|ACATAAGA|GCTTCTTATGGCTCTTATGTTCTGCAGGACGGaTGAaCTA
 CCTGAGGTCTTTCCATGTTACTCTCCATGTTACTTGAGTA|ACATAAGA|GCTTCTTATGGCTCTTATGTTCTGCAGGACGGGTGAGCTA


=========
Event 365
=========
Phylogenetic placement: species tree consistent
Significant comparisons: 3
Detected in comparisons: 13

Multiple sequence alignment:

    Human: CTCACCCTGAGCACATCAATTAATTTGGTGAAAGAGCTTACACTTTAAGTGTAAGCTTAACATCTCACTGAAATAGTTCA
          
          
    Chimp: CTCACCCTGAGCACATCAATTTATTTGGTGAAAGAGCTTACACTT------------CAACATCTCACTGAAATAGCTCA
          
          
  Gorilla: CTCACCCTGAGCACATCAATTTGTTTGGTGAAAGAGCTTACACTT------------TAACATCTCACTGAAATAGCTCA
        ↓                                     3      2             4  1                   
          
    Human: CTCACCCTGAGCACATCAATTAATTTGGTGAAAGAGCTTACACTTTAAGTGTAAGCTTAACATCTCACTGAAATAGTTCA

  Cluster:                      []                                                        


Orangutan: CTCACCCTGAGCACATCAATTTATTTGGTGAAAGAGCTTACACTT------------TAACATCTCACTGAAATAGCTCA


Gorilla > Human
---------------
chr1:148155532-148155539

Template switch process:
F1: L TGGTTTACCCCTTTATTTCACTCACCCTGAGCACATCAATTAATTTGGTGAAAGAGCTTACACTTTAA 1
F3:                                                                 4 TTAACAT R
RF:   TGGTTTACCCCTTTATTTCACTCACCCTGAGCACATCAATTTGTTTGGTGAAAGAGCTTACACTTTAACAT
RR:   ACCAAATGGGGAAATAAAGTGAGTGGGACTCGTGTAGTTAAACAAACCACTTTCTCGAATGTGAAATTGTA
F2:                                                        3 CGAATGTG 2


Unidirectional alignment (log-probability: -39)
 GAGCACATCAATTaaTTTGGTGAAAGAGCTTACACTttaagtgtaagcTTAACAT
 GAGCACATCAATTTGTTTGGTGAAAGAGCTTACACT------------TTAACAT

Template switch alignment (log-probability: -27.6)
 GAGCACATCAATTaaTTTGGTGAAAGAGCTTACACTTTAA|GTGTAAGC|TTAACAT
 GAGCACATCAATTTGTTTGGTGAAAGAGCTTACACTTTAA|GTGTAAGC|TTAACAT


=========
Event 366
=========
Phylogenetic placement: species tree consistent
Significant comparisons: 3
Detected in comparisons: 35

Multiple sequence alignment:

    Human: TCATGCCTGAGTTCTCCAAGCACTGTGGAGTCCACTGACAGGTTACATGATGGCTTCCAACCTTTCTCAAATAACCCGCTGAGACCCTTCTTCCAGCCCCATAGAATGT-GGC-AGTGCCTCCCGGGAGAGAGGGATGTG
          
          
    Chimp: TCATGCCTGAGTTCTCCAAGCACTGTGGAGTCCACTGACAGGTTACATGATGGCTTCCAACCTTTCTCAAATAACCCGCTGAGACCCTTCTTCCAGCCCCATAGAATGTGGGC-AGTGCCTCCCGGGAGAGAGGGATGTG
          
          
  Gorilla: TCATGCCTGAGTTCTCCAAGCACTGTGGAGTCCACTCACAGGTTACATGATGGCTTCCAACCTTTCTCAAATAACCCGCTGAGACCCTTCTTCCAGCCCCATAGAATGTGGGCAGGTGACTCCCGGGAGAGAGGGATGTG
        ↓                     3    2                                                                                     1        4                   
          
    Human: TCATGCCTGAGTTCTCCAAGCACTGTGGAGTCCACTGACAGGTTACATGATGGCTTCCAACCTTTCTCAAATAACCCGCTGAGACCCTTCTTCCAGCCCCATAGAATGT-GGC-AGTGCCTCCCGGGAGAGAGGGATGTG

  Cluster:                                                                                                              [        ]                    


Orangutan: TCATGCCTGAGTTCTCCAAGCACTGTGGAGTCCACTGACAGGTTACATGATGGCTTCCAACCTTTCTCAAATAACCCGCTGAGACCCTTCTTCCAGCCCCACAGAATGTGGGCAGGTGCCTCCCCGGAGAGAGGGATGTG


Gorilla > Human
---------------
chr1:233994908-233994913

Template switch process:
F1:                                                   L AAATAACCCGCTGAGACCCTTCTTCCAGCCCCATAGAATGTGG 1
F3:                                                                                                      4 CTCCCGGGAGAGAGGGATGTGGGTCCCTCCAGGGAAACCA R
RF:    GCACTGTGGAGTCCACTCACAGGTTACATGATGGCTTCCAACCTTTCTCAAATAACCCGCTGAGACCCTTCTTCCAGCCCCATAGAATGTGGGCAGGTGACTCCCGGGAGAGAGGGATGTGGGTCCCTCCAGGGAAACCA
RR:    CGTGACACCTCAGGTGAGTGTCCAATGTACTACCGAAGGTTGGAAAGAGTTTATTGGGCGACTCTGGGAAGAAGGTCGGGGTATCTTACACCCGTCCACTGAGGGCCCTCTCTCCCTACACCCAGGGAGGTCCCTTTGGT
F2:  3 CGTGAC 2


Unidirectional alignment (log-probability: -26.4)
 TAACCCGCTGAGACCCTTCTTCCAGCCCCATAGAATGTGG-CA-GTGcCTCCCGGGAGAGAGGGATGTGGGTCCCTCCAGGGAAACCA
 TAACCCGCTGAGACCCTTCTTCCAGCCCCATAGAATGTGGGCAGGTGACTCCCGGGAGAGAGGGATGTGGGTCCCTCCAGGGAAACCA

Template switch alignment (log-probability: -16.5)
 TAACCCGCTGAGACCCTTCTTCCAGCCCCATAGAATGTGG|CAGTGC|CTCCCGGGAGAGAGGGATGTGGGTCCCTCCAGGGAAACCA
 TAACCCGCTGAGACCCTTCTTCCAGCCCCATAGAATGTGG|CAGTGC|CTCCCGGGAGAGAGGGATGTGGGTCCCTCCAGGGAAACCA


=========
Event 367
=========
Phylogenetic placement: species tree consistent
Significant comparisons: 5
Detected in comparisons: 25

Multiple sequence alignment:

    Human: AGTCTTTTAAAATTAATGAAA----AA-GGGGGATTA-Atattgacagtcagc-------tatatgccaggacacaagg
          
          
    Chimp: AGTCTTTTAAAATTAATGAAA------AGGGGGATTA-Atattgacagtcagc-------tatatgccaggacacaagg
          
        ↑                                            3  12           4                   
  Gorilla: AGTCTTTTAAAATTAATGAAA-------AGGGGatta-atattgactatatgctatatgctatatgccaggacacaagg
          
          
    Human: AGTCTTTTAAAATTAATGAAA----AA-GGGGGATTA-Atattgacagtcagc-------tatatgccaggacacaagg

  Cluster:                      [      ]                                                 


Orangutan: ACTCTTTTAAAATTAATGAAAAATT---GGGGGATTAAttattgacagtcagc-------tatatgccaggacacaagg


Gorilla > Chimp
---------------
chr11:89043896-89043900

Template switch process:
F1: L GGGGACTAAGGACAAATGTTAGTCTTTTAAAATTAATGAAAAGGGGGATTAATATTGAC 1
F3:                                                                        4 GCTATATGCCAG R
RF:   GGGGACTAAGGACAAATGTTAGTCTTTTAAAATTAATGAAAAGGGG-ATTAATATTGACTATATGCTATATGCTATATGCCAG
RR:   CCCCTGATTCCTGTTTACAATCAGAAAATTTTAATTACTTTTCCCC-TAATTATAACTGATATACGATATACGATATACGGTC
F2:                                                        3 ACTGA 2


Unidirectional alignment (log-probability: -39.5)
 TAGTCTTTTAAAATTAATGAAAAGGgGGATTAATATTGACagtca------------GCTATATGCCAG
 TAGTCTTTTAAAATTAATGAAAAGG-GGATTAATATTGAC-----TATATGCTATATGCTATATGCCAG

Template switch alignment (log-probability: -27.3)
 TAGTCTTTTAAAATTAATGAAAAGGGGgATTAATATTGAC|AGTCA|GCTATATGCCAG
 TAGTCTTTTAAAATTAATGAAAAGGGG-ATTAATATTGAC|AGTCA|GCTATATGCCAG


=========
Event 368
=========
Phylogenetic placement: ambiguous, species tree consistent
Significant comparisons: 3456
Detected in comparisons: 3456

Multiple sequence alignment:

    Human: ATAGTCTATTCGTTATATACATGATATATTTACTTCCCCAATTGTGGTGTAAGCATTTTTAGAGGATGCTTACACCACAACTGGGGAAGTAAATATATCACGTTCCTATTCTATTTGTATA
          
          
    Chimp: ATAGTCTATTCGTTATATACATGATATATTTACTTCCCCAATTGTGGTGTAAGCATTTTTAGAGGATGCTTACACCACAACTGGGGAAGTAAATATATCACGTTCCTATTCTATTTGTATA
        ↓                     1                    3                                        4                  2                   
        ↑                                         13                                       24                                      
  Gorilla: ATAGTCTATTCGTTATATACGTGATATATTTACTTCCCCAGTTGTGGTGTAAGCATCCTCTAAAAATGCTTACACCACAATTGGGGAAGTAAATATATCACGTTCCTATTCTATTTGTATA
        ↓                                         13                                       24                                      
        ↑                     1                    3                                        4                  2                   
    Human: ATAGTCTATTCGTTATATACATGATATATTTACTTCCCCAATTGTGGTGTAAGCATTTTTAGAGGATGCTTACACCACAACTGGGGAAGTAAATATATCACGTTCCTATTCTATTTGTATA

  Cluster:                                                         [       ]                                                       


Orangutan: ATAGTCTATTCATTATATACATGATATATTTACTTCCCCAATTGTGGTGTAAGCATTTTTAGAGGATGCTTACACCACAACTGGGGAAGTAAATATATCACGTTCCTATTCTATTTGTATA


Gorilla > Human
---------------
chr1:99187857-99187897

Template switch process:
F1: L TATACATGATATATTTACTTCCCCA 1
F3:                                                                   4 TGGGGAAGTAAATATATCACGTTC R
RF:   TATACGTGATATATTTACTTCCCCAGTTGTGGTGTAAGCATCCTCTAAAAATGCTTACACCACAATTGGGGAAGTAAATATATCACGTTC
RR:   ATATGCACTATATAAATGAAGGGGTCAACACCACATTCGTAGGAGATTTTTACGAATGTGGTGTTAACCCCTTCATTTATATAGTGCAAG
F2:                          3 CAACACCACATTCGTAGGAGATTTTTACGAATGTGGTGTTA 2


Unidirectional alignment (log-probability: -50.6)
 TATACaTGATATATTTACTTCCCCAaTTGTGGTGTAAGCATttttagagg---------ATGCTTACACCACAAcTGGGGAAGTAAATATATCACGTTC
 TATACGTGATATATTTACTTCCCCAGTTGTGGTGTAAGCAT---------CCTCTAAAAATGCTTACACCACAATTGGGGAAGTAAATATATCACGTTC

Template switch alignment (log-probability: -25.7)
 TATACaTGATATATTTACTTCCCCA|ATTGTGGTGTAAGCATTTTTAGAGGATGCTTACACCACAAC|TGGGGAAGTAAATATATCACGTTC
 TATACGTGATATATTTACTTCCCCA|ATTGTGGTGTAAGCATTTTTAGAGGATGCTTACACCACAAC|TGGGGAAGTAAATATATCACGTTC


Human > Gorilla
---------------
chr1:100158312-100158372

Template switch process:
F1: L TATAC 1
F3:                                                                   4 TGGGGAAGTAAATATATCACGTTC R
RF:   TATACATGATATATTTACTTCCCCAATTGTGGTGTAAGCATTTTTAGAGGATGCTTACACCACAACTGGGGAAGTAAATATATCACGTTC
RR:   ATATGTACTATATAAATGAAGGGGTTAACACCACATTCGTAAAAATCTCCTACGAATGTGGTGTTGACCCCTTCATTTATATAGTGCAAG
F2:                          3 TAACACCACATTCGTAAAAATCTCCTACGAATGTGGTGTTGACCCCTTCATTTATATAGTG 2


Unidirectional alignment (log-probability: -50.6)
 TATACgTGATATATTTACTTCCCCAgTTGTGGTGTAAGCATcctctaaaa---------ATGCTTACACCACAAtTGGGGAAGTAAATATATCACGTTC
 TATACATGATATATTTACTTCCCCAATTGTGGTGTAAGCAT---------TTTTAGAGGATGCTTACACCACAACTGGGGAAGTAAATATATCACGTTC

Template switch alignment (log-probability: -22.2)
 TATAC|GTGATATATTTACTTCCCCAGTTGTGGTGTAAGCATCCTCTAAAAATGCTTACACCACAAT|TGGGGAAGTAAATATATCACGTTC
 TATAC|GTGATATATTTACTTCCCCAGTTGTGGTGTAAGCATCCTCTAAAAATGCTTACACCACAAT|TGGGGAAGTAAATATATCACGTTC


Gorilla > Chimp
---------------
chr1:100864544-100864584

Template switch process:
F1: L TATACATGATATATTTACTTCCCCA 1
F3:                                                                   4 TGGGGAAGTAAATATATCACGTTC R
RF:   TATACGTGATATATTTACTTCCCCAGTTGTGGTGTAAGCATCCTCTAAAAATGCTTACACCACAATTGGGGAAGTAAATATATCACGTTC
RR:   ATATGCACTATATAAATGAAGGGGTCAACACCACATTCGTAGGAGATTTTTACGAATGTGGTGTTAACCCCTTCATTTATATAGTGCAAG
F2:                          3 CAACACCACATTCGTAGGAGATTTTTACGAATGTGGTGTTA 2


Unidirectional alignment (log-probability: -50.6)
 TATACaTGATATATTTACTTCCCCAaTTGTGGTGTAAGCATttttagagg---------ATGCTTACACCACAAcTGGGGAAGTAAATATATCACGTTC
 TATACGTGATATATTTACTTCCCCAGTTGTGGTGTAAGCAT---------CCTCTAAAAATGCTTACACCACAATTGGGGAAGTAAATATATCACGTTC

Template switch alignment (log-probability: -25.7)
 TATACaTGATATATTTACTTCCCCA|ATTGTGGTGTAAGCATTTTTAGAGGATGCTTACACCACAAC|TGGGGAAGTAAATATATCACGTTC
 TATACGTGATATATTTACTTCCCCA|ATTGTGGTGTAAGCATTTTTAGAGGATGCTTACACCACAAC|TGGGGAAGTAAATATATCACGTTC


Chimp > Gorilla
---------------
chr1:100158312-100158372

Template switch process:
F1: L TATAC 1
F3:                                                                   4 TGGGGAAGTAAATATATCACGTTC R
RF:   TATACATGATATATTTACTTCCCCAATTGTGGTGTAAGCATTTTTAGAGGATGCTTACACCACAACTGGGGAAGTAAATATATCACGTTC
RR:   ATATGTACTATATAAATGAAGGGGTTAACACCACATTCGTAAAAATCTCCTACGAATGTGGTGTTGACCCCTTCATTTATATAGTGCAAG
F2:                          3 TAACACCACATTCGTAAAAATCTCCTACGAATGTGGTGTTGACCCCTTCATTTATATAGTG 2


Unidirectional alignment (log-probability: -50.6)
 TATACgTGATATATTTACTTCCCCAgTTGTGGTGTAAGCATcctctaaaa---------ATGCTTACACCACAAtTGGGGAAGTAAATATATCACGTTC
 TATACATGATATATTTACTTCCCCAATTGTGGTGTAAGCAT---------TTTTAGAGGATGCTTACACCACAACTGGGGAAGTAAATATATCACGTTC

Template switch alignment (log-probability: -22.2)
 TATAC|GTGATATATTTACTTCCCCAGTTGTGGTGTAAGCATCCTCTAAAAATGCTTACACCACAAT|TGGGGAAGTAAATATATCACGTTC
 TATAC|GTGATATATTTACTTCCCCAGTTGTGGTGTAAGCATCCTCTAAAAATGCTTACACCACAAT|TGGGGAAGTAAATATATCACGTTC


=========
Event 369
=========
Phylogenetic placement: species tree consistent
Significant comparisons: 25
Detected in comparisons: 25

Multiple sequence alignment:

    Human: GATACCATTCTCTAAAGAGACTAGACCACAGGG----AACTTTAGCACCCCATCCTCCAA
        ↓                     3    2           1  4                   
          
    Chimp: GATACCATTCTCTAAAGAGACTAGACCACAGGGTCTAGTCTTTAGCACCCCATCCTCAAA
          
        ↑                     3    2           1  4                   
  Gorilla: GATACCATTCTCTAAAGAGACTAGACCACAGGG----AACTTTAGCACCCCATCCTCCAA
          
          
    Human: GATACCATTCTCTAAAGAGACTAGACCACAGGG----AACTTTAGCACCCCATCCTCCAA

  Cluster:                                  [    ]                    


Orangutan: GATACCATTCTCTAAAGAGACTAGACCACAGGG----AAATTTAGCACCCCATCCTCCAA


Human > Chimp
-------------
chr1:97796417-97796422

Template switch process:
F1: L GCTTTGCAGATACCATTCTCTAAAGAGACTAGACCACAGGG 1
F3:                                            4 CTTTAGCACCCCATCCTCAAACATTGCAGGACCCAGTTGG R
RF:   GCTTTGCAGATACCATTCTCTAAAGAGACTAGACCACAGGGAACTTTAGCACCCCATCCTCCAACATTGCAGGACCCAGTTGG
RR:   CGAAACGTCTATGGTAAGAGATTTCTCTGATCTGGTGTCCCTTGAAATCGTGGGGTAGGAGGTTGTAACGTCCTGGGTCAACC
F2:                            3 TGATCT 2


Unidirectional alignment (log-probability: -34.7)
 CTTTGCAGATACCATTCTCTAAAGAGACTAGACCACAGGGtctagtCTTTAGCACCCCATCCTCaAACATTGCAGGACCCAGTTGG
 CTTTGCAGATACCATTCTCTAAAGAGACTAGACCACAGGG----AACTTTAGCACCCCATCCTCCAACATTGCAGGACCCAGTTGG

Template switch alignment (log-probability: -22)
 CTTTGCAGATACCATTCTCTAAAGAGACTAGACCACAGGG|TCTAGT|CTTTAGCACCCCATCCTCaAACATTGCAGGACCCAGTTGG
 CTTTGCAGATACCATTCTCTAAAGAGACTAGACCACAGGG|TCTAGT|CTTTAGCACCCCATCCTCCAACATTGCAGGACCCAGTTGG


Gorilla > Chimp
---------------
chr1:97796417-97796422

Template switch process:
F1: L GCTTTGCAGATACCATTCTCTAAAGAGACTAGACCACAGGG 1
F3:                                            4 CTTTAGCACCCCATCCTCAAACATTGCAGGACCCAGTTGG R
RF:   GCTTTGCAGATACCATTCTCTAAAGAGACTAGACCACAGGGAACTTTAGCACCCCATCCTCCAACATTGCAGGACCCAGTTGG
RR:   CGAAACGTCTATGGTAAGAGATTTCTCTGATCTGGTGTCCCTTGAAATCGTGGGGTAGGAGGTTGTAACGTCCTGGGTCAACC
F2:                            3 TGATCT 2


Unidirectional alignment (log-probability: -33.2)
 CTTTGCAGATACCATTCTCTAAAGAGACTAGACCACAGGGtctagtCTTTAGCACCCCATCCTCaAACATTGCAGGACCCAGTTGG
 CTTTGCAGATACCATTCTCTAAAGAGACTAGACCACAGGG----AACTTTAGCACCCCATCCTCCAACATTGCAGGACCCAGTTGG

Template switch alignment (log-probability: -22)
 CTTTGCAGATACCATTCTCTAAAGAGACTAGACCACAGGG|TCTAGT|CTTTAGCACCCCATCCTCaAACATTGCAGGACCCAGTTGG
 CTTTGCAGATACCATTCTCTAAAGAGACTAGACCACAGGG|TCTAGT|CTTTAGCACCCCATCCTCCAACATTGCAGGACCCAGTTGG


=========
Event 370
=========
Phylogenetic placement: species tree consistent
Significant comparisons: 35
Detected in comparisons: 35

Multiple sequence alignment:

    Human: AAAAATTAGGTAATAAAATAAGAATTAG-TACTCCCTGAGATGTTTCTTTAGCCCTTGTAATATTTATAAACAAATGTATGGGATACTGAAGTACTAATTTTAAACCTTATTAGACA
          
          
    Chimp: AAAAATTAGGTAATAAAATAAGAATTAG-TACTCCCTGAGATGTTTCTTTAGCCCTTGTAATATTTATAAACAAATGTATGGGATACTAAAGTACTAATTTTAAACCTTATTAGACA
          
        ↑                          1       4                                                          3    2                   
  Gorilla: AAAAATTAGGTAATAAAATAAAAATGATTTTATCCCTGAGATATTTCTTTAGCCCTTGTAATATTTATAAACAAATGTATGGGATACTAAAGTACTAATTTTAAACCTTATTAGACA
        ↓                          1       4                                                          3    2                   
          
    Human: AAAAATTAGGTAATAAAATAAGAATTAG-TACTCCCTGAGATGTTTCTTTAGCCCTTGTAATATTTATAAACAAATGTATGGGATACTGAAGTACTAATTTTAAACCTTATTAGACA

  Cluster:                      [         ]                                                                                    


Orangutan: 


Gorilla > Human
---------------
chr11:129966790-129966795

Template switch process:
F1: L TCCTGGAATTTTCCCTGAAGAAAAATTAGGTAATAAAATAAGAAT 1
F3:                                                     4 TCCCTGAGATGTTTCTTTAGCCCTTGTAATATTTATAAAC R
RF:   TCCTGGAATTTTCCCTGAAGAAAAATTAGGTAATAAAATAAAAATGATTTTATCCCTGAGATATTTCTTTAGCCCTTGTAATATTTATAAACAAATGTATGGGATACTAAAGTACTA
RR:   AGGACCTTAAAAGGGACTTCTTTTTAATCCATTATTTTATTTTTACTAAAATAGGGACTCTATAAAGAAATCGGGAACATTATAAATATTTGTTTACATACCCTATGATTTCATGAT
F2:                                                                                                                3 CATGAT 2


Unidirectional alignment (log-probability: -37.8)
 GAATTTTCCCTGAAGAAAAATTAGGTAATAAAATAAgAA-----TTAgtacTCCCTGAGATgTTTCTTTAGCCCTTGTAATATTTATAAAC
 GAATTTTCCCTGAAGAAAAATTAGGTAATAAAATAAAAATGATTTTA----TCCCTGAGATATTTCTTTAGCCCTTGTAATATTTATAAAC

Template switch alignment (log-probability: -27.6)
 GAATTTTCCCTGAAGAAAAATTAGGTAATAAAATAAgAAT|TAGTAC|TCCCTGAGATgTTTCTTTAGCCCTTGTAATATTTATAAAC
 GAATTTTCCCTGAAGAAAAATTAGGTAATAAAATAAAAAT|TAGTAC|TCCCTGAGATATTTCTTTAGCCCTTGTAATATTTATAAAC


Gorilla > Chimp
---------------
chr11:130861678-130861683

Template switch process:
F1: L TCCTGGAATTTTCCCTGAAGAAAAATTAGGTAATAAAATAAGAAT 1
F3:                                                     4 TCCCTGAGATGTTTCTTTAGCCCTTGTAATATTTATAAAC R
RF:   TCCTGGAATTTTCCCTGAAGAAAAATTAGGTAATAAAATAAAAATGATTTTATCCCTGAGATATTTCTTTAGCCCTTGTAATATTTATAAACAAATGTATGGGATACTAAAGTACTA
RR:   AGGACCTTAAAAGGGACTTCTTTTTAATCCATTATTTTATTTTTACTAAAATAGGGACTCTATAAAGAAATCGGGAACATTATAAATATTTGTTTACATACCCTATGATTTCATGAT
F2:                                                                                                                3 CATGAT 2


Unidirectional alignment (log-probability: -37.8)
 GAATTTTCCCTGAAGAAAAATTAGGTAATAAAATAAgAA-----TTAgtacTCCCTGAGATgTTTCTTTAGCCCTTGTAATATTTATAAAC
 GAATTTTCCCTGAAGAAAAATTAGGTAATAAAATAAAAATGATTTTA----TCCCTGAGATATTTCTTTAGCCCTTGTAATATTTATAAAC

Template switch alignment (log-probability: -27.6)
 GAATTTTCCCTGAAGAAAAATTAGGTAATAAAATAAgAAT|TAGTAC|TCCCTGAGATgTTTCTTTAGCCCTTGTAATATTTATAAAC
 GAATTTTCCCTGAAGAAAAATTAGGTAATAAAATAAAAAT|TAGTAC|TCCCTGAGATATTTCTTTAGCCCTTGTAATATTTATAAAC


=========
Event 371
=========
Phylogenetic placement: species tree consistent
Significant comparisons: 6
Detected in comparisons: 46

Multiple sequence alignment:

    Human: GGGTCTGTGGCAGTGGGACCTACGGCGCCTGTGGTGGCTCAGGCAGCAG
          
          
    Chimp: GGGTCTGTGGCAGTGGGACCTACGGCGCCTGTGGTGGCTCAGACAGCAG
        ↓                      13     24                   
          
  Gorilla: GGGTCTGTGGCAGTGGGACCTGCGACGTCTGTGGTGGCTCAGACAGCAG
          
          
    Human: GGGTCTGTGGCAGTGGGACCTACGGCGCCTGTGGTGGCTCAGGCAGCAG

  Cluster:                      [     ]                    


Orangutan: GGGTCTGTGGCAGTGGGACCTGCGATGCCTGTGGTGGCTCAGACAGCAG


Chimp > Gorilla
---------------
chr1:131867684-131867690

Template switch process:
F1: L CTGCAGCAGCCAGAGCTCTGGGGTCTGTGGCAGTGGGACCT 1
F3:                                                 4 CTGTGGTGGCTCAGACAGCAGCCACCACCCCCAGAACTGC R
RF:   CTGCAGCAGCCAGAGCTCTGGGGTCTGTGGCAGTGGGACCTACGGCGCCTGTGGTGGCTCAGACAGCAGCCACCACCCCCAGAACTGC
RR:   GACGTCGTCGGTCTCGAGACCCCAGACACCGTCACCCTGGATGCCGCGGACACCACCGAGTCTGTCGTCGGTGGTGGGGGTCTTGACG
F2:                                          3 TGCAGCG 2


Unidirectional alignment (log-probability: -44.5)
 TGCAGCAGCCAGAGCTCTGGGGTCTGTGGCAGTGGGACCTgCGaCGtCTGTGGTGGCTCAGACAGCAGCCACCacccccagaactgc
 TGCAGCAGCCAGAGCTCTGGGGTCTGTGGCAGTGGGACCTACGGCGCCTGTGGTGGCTCAGACAGCAGCCACC--------------

Template switch alignment (log-probability: -22.1)
 TGCAGCAGCCAGAGCTCTGGGGTCTGTGGCAGTGGGACCT|GCGaCGT|CTGTGGTGGCTCAGACAGCAGCCACCACCCCCAGAACTGC
 TGCAGCAGCCAGAGCTCTGGGGTCTGTGGCAGTGGGACCT|GCGCCGT|CTGTGGTGGCTCAGACAGCAGCCACCACCCCCAGAACTGC


=========
Event 372
=========
Phylogenetic placement: ILS consistent
Significant comparisons: 6
Detected in comparisons: 16

Multiple sequence alignment:

    Human: GTAC-TTGCCGTCCTCAGCCTGCAGGACAGGGCCCTAGGTCGCCAGGGGCCCGGAGCTCAAGGCGCCGGC---TGCACTGTTCACCTCCACCcccattccaatattttaaaagattctccttt
          
          
    Chimp: GTACTGTGCCGTCCTCAGCCTGCAGGACA-GGCCCTAGGTCGCCAGGGGCCCGGAGCTCAAGGCGCCGGCCTGCCCACTGTTCACCTCCACCCCCATTCCA--ATTTTAAAAGATTCTCCTTT
        ↓                     3   2                                             1        4                                           
          
  Gorilla: GTAC-TTGCTGTCCTCAGCCTGCAGGACAGGGCCCTAGGTCGCCAGGGGCCCGGAGCTCAAGGCGCCGGC---TGCAGTGTTCACCTCCACCCCCATTCCAATATTTTAAAAGATTCTCCTTT
          
          
    Human: GTAC-TTGCCGTCCTCAGCCTGCAGGACAGGGCCCTAGGTCGCCAGGGGCCCGGAGCTCAAGGCGCCGGC---TGCACTGTTCACCTCCACCcccattccaatattttaaaagattctccttt

  Cluster:                                                                                                      []                   


Orangutan: GTAC-TTCCCGTCCGCAGCCTGCAGGACAGGGCCCTAGGTCGCCTTGGGCCCGGAGCTCAAGGCACCGGC---TGCACTGTTCACCTCCA-Ccccattccaatattttaaaagattctccttt


Chimp > Gorilla
---------------
chr1:133493713-133493717

Template switch process:
F1:                                          L AGGCGCCGGC 1
F3:                                                            4 TGTTCACCTCCACCCCCATTCCAATATTTTAAAAGATTCTCCTTTTCTGGTATTGTTAAAAGTT R
RF:    CTGCAGGACAGGCCCTAGGTCGCCAGGGGCCCGGAGCTCAAGGCGCCGGCCTGCCCACTGTTCACCTCCACCCCCATTCCAATTTTAAAAGATTCTCCTTTTCTGGTATTGTTAAAAGTT
RR:    GACGTCCTGTCCGGGATCCAGCGGTCCCCGGGCCTCGAGTTCCGCGGCCGGACGGGTGACAAGTGGAGGTGGGGGTAAGGTTAAAATTTTCTAAGAGGAAAAGACCATAACAATTTTCAA
F2:  3 GACGT 2


Unidirectional alignment (log-probability: -45.7)
 AGGCGCCGGC-TG--CAgTGTTCACCTCCACCCCCATTCCAatATTTTAAAAGATTCT
 AGGCGCCGGCCTGCCCACTGTTCACCTCCACCCCCATTCCA--ATTTTAAAAGATTCT

Template switch alignment (log-probability: -28.8)
 AGGCGCCGGC|TGCAG|TGTTCACCTCCACCCCCATTCCAatATTTTAAAAGATTCT
 AGGCGCCGGC|TGCAG|TGTTCACCTCCACCCCCATTCCA--ATTTTAAAAGATTCT


=========
Event 373
=========
Phylogenetic placement: species tree consistent
Significant comparisons: 5
Detected in comparisons: 35

Multiple sequence alignment:

    Human: CTTGGCAGAATTGCCTTTGTATAACTTTCTTTCAGTAAAGAAAGTTATAGCTTTCTTTACTGAAATAATAGCTTTAAAGAGA
          
          
    Chimp: CTTGGCAGAATTGCCTTTGTATAACTTTCTTTCAGTAAAGAAAGTTATAGCTTTCTTTACTGAAATAATAGCTTTAAAGAGG
          
        ↑                                           4           3   1   2                   
  Gorilla: CTTGGCAGAATTGCCTTTGTA-------TTT---------TAAGTTATAGCTTTCTTTACTGAAATAATAGCTTTAAAGAGA
          
          
    Human: CTTGGCAGAATTGCCTTTGTATAACTTTCTTTCAGTAAAGAAAGTTATAGCTTTCTTTACTGAAATAATAGCTTTAAAGAGA

  Cluster:                      [                  ]                                        


Orangutan: CTTGGCAGAATTGCCTTTGTA-------TTT---------TAAGTTATAGCTTTCTTTACTGAAATAATAGCTTTAAAGAGA


Gorilla > Chimp
---------------
chr1:129447602-129447610

Template switch process:
F1: L AGCCATAGAAAAAAAGGGAACTTGGCAGAATTGCCTTTG----------TATAACTTTCTTT 1
F3:                                              4 AAGTTATAGCTTTCTTTACTGAAATAATAGCTTTAAAGAG R
RF:   AGCCATAGAAAAAAAGGGAACTTGGCAGAATTGCCTTTGTATTTTAAGTTATAGCTTTCTTTACTGAAATAATAGCTTTAAAGAG
RR:   TCGGTATCTTTTTTTCCCTTGAACCGTCTTAACGGAAACATAAAATTCAATATCGAAAGAAATGACTTTATTATCGAAATTTCTC
F2:                                                          3 AGAAATGAC 2


Unidirectional alignment (log-probability: -43.7)
 AAAGGGAACTTGGCAGAATTGCCTTTGTATaactttcTTTcagtaaagaAAGTTATAGCTTTCTTTACTGAAATAATAGCTTTAAAGAG
 AAAGGGAACTTGGCAGAATTGCCTTTGTAT-------TTT---------AAGTTATAGCTTTCTTTACTGAAATAATAGCTTTAAAGAG

Template switch alignment (log-probability: -32.9)
 AAAGGGAACTTGGCAGAATTGCCTTTG----------TATAaCTTTCTTT|CAGTAAAGA|AAGTTATAGCTTTCTTTACTGAAATAATAGCTTTAAAGAG
 AAAGGGAACTTGGCAGAATTGCCTTTGTATTTTAAGTTATAGCTTTCTTT|CAGTAAAGA|AAGTTATAGCTTTCTTTACTGAAATAATAGCTTTAAAGAG


=========
Event 374
=========
Phylogenetic placement: ambiguous, missing/gapped/masked alignment block
Significant comparisons: 1
Detected in comparisons: 1

Multiple sequence alignment:

    Human: ATATATTACAAGAAAGAGTGAAAAAT-CATATGGATTTTTCAATCTTCAAACTGAATATTTG
          
        ↑                     3      1     2        4                   
    Chimp: ATATATTACAAGAAAGAGTGAAAAATCCATA-TGATTTTTTAATCTTCAAACTGAATATTTG
          
          
  Gorilla: 
          
          
    Human: ATATATTACAAGAAAGAGTGAAAAAT-CATATGGATTTTTCAATCTTCAAACTGAATATTTG

  Cluster:                           [             ]                    


Orangutan: 


Chimp > Human
-------------
chr1:98733140-98733152

Template switch process:
F1: L TTTGCTCTTGTTGGAATATATTACAAGAAAGAGTGAAAAATC 1
F3:                                                        4 AATCTTCAAACTGAATATTTGAATTTCAAGGATGAAGAAG R
RF:   TTTGCTCTTGTTGGAATATATTACAAGAAAGAGTGAAAAATCCATATGATTTTTTAATCTTCAAACTGAATATTTGAATTTCAAGGATGAAGAAG
RR:   AAACGAGAACAACCTTATATAATGTTCTTTCTCACTTTTTAGGTATACTAAAAAATTAGAAGTTTGACTTATAAACTTAAAGTTCCTACTTCTTC
F2:                                   3 CTTTTTAGGTATA 2


Unidirectional alignment (log-probability: -28.7)
 TGCTCTTGTTGGAATATATTACAAGAAAGAGTGAAAAAT-CATATgGATTTTTcAATCTTCAAACTGAATATTTGAATTTCAAGGATGAAGAAG
 TGCTCTTGTTGGAATATATTACAAGAAAGAGTGAAAAATCCATAT-GATTTTTTAATCTTCAAACTGAATATTTGAATTTCAAGGATGAAGAAG

Template switch alignment (log-probability: -16.9)
 TGCTCTTGTTGGAATATATTACAAGAAAGAGTGAAAAATC|ATATGGATTTTTC|AATCTTCAAACTGAATATTTGAATTTCAAGGATGAAGAAG
 TGCTCTTGTTGGAATATATTACAAGAAAGAGTGAAAAATC|ATATGGATTTTTC|AATCTTCAAACTGAATATTTGAATTTCAAGGATGAAGAAG


=========
Event 375
=========
Phylogenetic placement: species tree consistent
Significant comparisons: 6
Detected in comparisons: 46

Multiple sequence alignment:

    Human: ---aaaGATTATAATACTACTACAGTGTTTTCCTATAGGTTTTATTTTTAATAAAGAATT-----------------------------------------------------------------------------------------------------------------------------------------------------------------------------------------------------------------------------------------------------------------------------------------------------------------------------ATAAGTTATTACTGTCATAATTTCTAGCAGAGTAAGTAGAGAAAAGGAGTATAGTTGGAACTTGGGATCTACTAACTTCAATGCTTATTTGCAACCTCAATCaaattgtaattagggaaataaaaaaactgtaattaggggaatgg
          
          
    Chimp: ---aaaGATTATAATACTACTACAGTGTTTTCCTATAGGTTTTATTTTTAATAAAGAATT-----------------------------------------------------------------------------------------------------------------------------------------------------------------------------------------------------------------------------------------------------------------------------------------------------------------------------ATAAGTTATTACTGTCATAATTTCTAGCAGAGTAAGTAGAGAAAAGGAGTATAGTTGGAACTTGGGATCTACTAACTTCAATGCTTATTTGCAACCTCAGTCAAATTGTAATTAGGGAAATaaaaaaaCTGCAAT-TGGGGAATGG
        ↓                     3      2                                                                                                                                                                                                                                                                                                                                                                                                                                                                             4             1                   
          
  Gorilla: ---aaTGATTATAATACTACTACAGTGTTTTCCTATAGGTTTTATTTTTAATAAAGAATTATAAGTTATCggccgggcgcggtggctcacgcctgtaatcccagcactttgggaggccgaggcgggcggatcacgaggtcaggagattgagaccatcctggctaacacggtgaaaccccgtctctactaaaaatacaaaaaattagccgggcgtggtagtgggcgcctgtagtcccagctactcgggaggctgaggcaggagaatggcgtgaacccgggaggtggagcttgcagtgagccgagatcgcgccactgcactccagcctgggcgacaaagcaagactccgtctcaaaaaaaaaaaaaaaaaaaaagaaTTATAAGTTATTATTGTCATAATTTCTAGCAGAGTAAGTAGAGAAAAGGAGTATAGCTGGAACTTGGGATCTACTAACTTCAATGCTTATTTGCAGCCTCAATCAAATTGTAATTAGGGAAATAAAAACACTGTAGTTAGGGGAATGG
          
          
    Human: ---aaaGATTATAATACTACTACAGTGTTTTCCTATAGGTTTTATTTTTAATAAAGAATT-----------------------------------------------------------------------------------------------------------------------------------------------------------------------------------------------------------------------------------------------------------------------------------------------------------------------------ATAAGTTATTACTGTCATAATTTCTAGCAGAGTAAGTAGAGAAAAGGAGTATAGTTGGAACTTGGGATCTACTAACTTCAATGCTTATTTGCAACCTCAATCaaattgtaattagggaaataaaaaaactgtaattaggggaatgg

  Cluster:                                                                                                                                                                                                                                                                                                                                                                                                                                                                                       [     ]                                             


Orangutan: aGGAATGATTATAATACTACTACAGTGTTT-TCTATAGGTTTTATTTTTAATAAAGAATT-----------------------------------------------------------------------------------------------------------------------------------------------------------------------------------------------------------------------------------------------------------------------------------------------------------------------------ATAAGTTATTACTGTCATAATTTCTAGCAGAGTAAGTAGAGAAAAGGAGTATAGTTGGAACTTGGGATCTACTAACTTCAATGCTTATTTGCAACCTCAATCAAATTGTAATTAGGGAAATAAAA-AACCGGAATTAGGGGAATGG


Chimp > Gorilla
---------------
chr1:95693557-95693564

Template switch process:
F1:                                                                                               L AGCTGGAACTTGGGATCTACTAACTTCAATGCTTATTTGCAGCCTCAATCAAATTGTAATTAGGGAAATAAAAA 1
F3:                                                                                                                                                          4 TTAGGG R
RF:    CTACAGTGTTTTCCTATAGGTTTTATTTTTAATAAAGAATTATAAGTTATTACTGTCATAATTTCTAGCAGAGTAAGTAGAGAAAAGGAGTATAGTTGGAACTTGGGATCTACTAACTTCAATGCTTATTTGCAACCTCAGTCAAATTGTAATTAGGGAAATAAAAA
RR:    GATGTCACAAAAGGATATCCAAAATAAAAATTATTTCTTAATATTCAATAATGACAGTATTAAAGATCGTCTCATTCATCTCTTTTCCTCATATCAACCTTGAACCCTAGATGATTGAAGTTACGAATAAACGTTGGAGTCAGTTTAACATTAATCCCTTTATTTTT
F2:  3 GATGTCAC 2


Unidirectional alignment (log-probability: -45.5)
 ATTTGCAgCCTCAaTCAAATTGTAATTAGGGAAATAAAAAcACTGtAgTTaGGG
 ATTTGCAACCTCAGTCAAATTGTAATTAGGGAAATAAAAAAACTGCAATT-GGG

Template switch alignment (log-probability: -33.3)
 ATTTGCAgCCTCAaTCAAATTGTAATTAGGGAAATAAAAA|CACTGTAG|TTAGGG
 ATTTGCAACCTCAGTCAAATTGTAATTAGGGAAATAAAAA|CACTGTAG|TTAGGG


=========
Event 376
=========
Phylogenetic placement: species tree consistent
Significant comparisons: 6
Detected in comparisons: 46

Multiple sequence alignment:

    Human: CCACGCTTCATCCTATTTTGACCCAGTTGCGGAGCCCATGTTCCAGTTGACCTACCCAACA
          
          
    Chimp: CCACGCTTCATCCTATTTTGACCCAGTTGTGGAGCCCATGTTCTAGTTGACCTACACAACA
        ↓                      1           4   3   2                   
          
  Gorilla: CCACGCTTCATCCTATTTTGAAC------ATGAGCCCATGTTCTAGTTGACCTACACAACA
          
          
    Human: CCACGCTTCATCCTATTTTGACCCAGTTGCGGAGCCCATGTTCCAGTTGACCTACCCAACA

  Cluster:                      [        ]                             


Orangutan: CCACGCTTCATCCTATTTTGACCTAGTTGTGGAGCCCATGTTCTAGTTGACCTACACAACA


Chimp > Gorilla
---------------
chr1:135377820-135377824

Template switch process:
F1: L GAAGGCACAAAATTCAGTTTCCACGCTTCATCCTATTTTGA 1
F3:                                                     4 AGCCCATGTTCTAGTTGACCTACACAACAAATTCTCCAC R
RF:   GAAGGCACAAAACTCAGTTTCCACGCTTCATCCTATTTTGACCCAGTTGTGGAGCCCATGTTCTAGTTGACCTACACAACAAATTCTCCAC
RR:   CTTCCGTGTTTTGAGTCAAAGGTGCGAAGTAGGATAAAACTGGGTCAACACCTCGGGTACAAGATCAACTGGATGTGTTGTTTAAGAGGTG
F2:                                                         3 GTACA 2


Unidirectional alignment (log-probability: -32.4)
 AAGGCACAAAAtTCAGTTTCCACGCTTCATCCTATTTTGA----------acatGAGCCCATGTTCTAGTTGACCTACACAACAAATTCTCCAC
 AAGGCACAAAACTCAGTTTCCACGCTTCATCCTATTTTGACCCAGTTGTG----GAGCCCATGTTCTAGTTGACCTACACAACAAATTCTCCAC

Template switch alignment (log-probability: -21.8)
 AAGGCACAAAAtTCAGTTTCCACGCTTCATCCTATTTTGA|ACATG|AGCCCATGTTCTAGTTGACCTACACAACAAATTCTCCAC
 AAGGCACAAAACTCAGTTTCCACGCTTCATCCTATTTTGA|ACATG|AGCCCATGTTCTAGTTGACCTACACAACAAATTCTCCAC


=========
Event 377
=========
Phylogenetic placement: species tree consistent
Significant comparisons: 35
Detected in comparisons: 35

Multiple sequence alignment:

    Human: CACAGCGCCCACTCACCCCCA----ACAGTGTCCTCCAAACAAAGGGAGCTGGCAGGTCAGAATGAGGGGCCTGCCCTCCAGCATGAGGGAGGCTGGCGCCCTTCTCAGCATGCTGCC-CCCGCCTGAGGCCTGGAGATCCCAGGGCTGCTGCCCACTGGCCTGAGTCACCCATGCCAG
          
          
    Chimp: CACAGCGCCCACTCACCCCCA----ACAGTGTCCTCCAAACAAAGGGAGCTGGCAGGTCAGAATGAGGGGCCTGCCCTCCAGCATGAGGGAGGCTGGCGCCCTTCTCAGCATGCTGCC-CCCGCCTGAGGCCTGGAGATCCCAGGGCTGCTGCCCACTGGCCTGAGTCACCCATGCCAG
          
        ↑                       1        4                                                                                                                            3  2                   
  Gorilla: CACAGCGCCCACTCACCCCCAAACAAAGGGGTCCTCCAAACAAAGGGAGCTGGCAGGTCAGAATGAGGGGCCTGCCCTCCAGCATGAGGGAGGCTGGCGCCCTTCTCAGCATGCTGCC-CCCGCCTGAGGCCTGGAGATCCCCGGGCTGCTGCCCACTGGCCTGAGTCACCCATGCCAG
        ↓                       1        4                                                                                                                            3  2                   
          
    Human: CACAGCGCCCACTCACCCCCA----ACAGTGTCCTCCAAACAAAGGGAGCTGGCAGGTCAGAATGAGGGGCCTGCCCTCCAGCATGAGGGAGGCTGGCGCCCTTCTCAGCATGCTGCC-CCCGCCTGAGGCCTGGAGATCCCAGGGCTGCTGCCCACTGGCCTGAGTCACCCATGCCAG

  Cluster:                      [       ]                                                                                                                                                    


Orangutan: CACAGCGCCCACTCACCCCCA----ACACTGTCCTCCAAACAAAGGGAGCTGGCAGGTCAGAATGAGGGGCCTGCCCTCCAGCATGAGGGAGGCTGGCGCCCTTCTCAGCATGCTGCCCCCCGCCTGAGGCCTGGAGATCCCAGGGCTGCTGCCCACTGGCCTGAGTCACCCATGCCAG


Gorilla > Human
---------------
chr1:93826605-93826608

Template switch process:
F1: L CCCCCAGGACCCCAGGAGGGCACAGCGCCCACTCACCCCCAA 1
F3:                                                   4 GTCCTCCAAACAAAGGGAGCTGGCAGGTCAGAATGAGGGG R
RF:   CCCCCAGGACCCCAGGAGGGCACAGCGCCCACTCACCCCCAAACAAAGGGGTCCTCCAAACAAAGGGAGCTGGCAGGTCAGAATGAGGGGCCTGCCCTCCAGCATGAGGGAGGCTGGCGCCCTTCTCAGCATGCTGCCCCCGCCTGAGGCCTGGAGATCCCCGGGCTGCTGCCCACTG
RR:   GGGGGTCCTGGGGTCCTCCCGTGTCGCGGGTGAGTGGGGGTTTGTTTCCCCAGGAGGTTTGTTTCCCTCGACCGTCCAGTCTTACTCCCCGGACGGGAGGTCGTACTCCCTCCGACCGCGGGAAGAGTCGTACGACGGGGGCGGACTCCGGACCTCTAGGGGCCCGACGACGGGTGAC
F2:                                                                                                                                                                               3 TGAC 2


Unidirectional alignment (log-probability: -26.4)
 CCCAGGACCCCAGGAGGGCACAGCGCCCACTCACCCCC-AACA---GtGTCCTCCAAACAAAGGGAGCTGGCAGGTCAGAATGAGGGG
 CCCAGGACCCCAGGAGGGCACAGCGCCCACTCACCCCCAAACAAAGGGGTCCTCCAAACAAAGGGAGCTGGCAGGTCAGAATGAGGGG

Template switch alignment (log-probability: -16.3)
 CCCAGGACCCCAGGAGGGCACAGCGCCCACTCACCCCCAA|CAGT|GTCCTCCAAACAAAGGGAGCTGGCAGGTCAGAATGAGGGG
 CCCAGGACCCCAGGAGGGCACAGCGCCCACTCACCCCCAA|CAGT|GTCCTCCAAACAAAGGGAGCTGGCAGGTCAGAATGAGGGG


Gorilla > Chimp
---------------
chr1:95355877-95355880

Template switch process:
F1: L CCCCCAGGACCCCAGGAGGGCACAGCGCCCACTCACCCCCAA 1
F3:                                                   4 GTCCTCCAAACAAAGGGAGCTGGCAGGTCAGAATGAGGGG R
RF:   CCCCCAGGACCCCAGGAGGGCACAGCGCCCACTCACCCCCAAACAAAGGGGTCCTCCAAACAAAGGGAGCTGGCAGGTCAGAATGAGGGGCCTGCCCTCCAGCATGAGGGAGGCTGGCGCCCTTCTCAGCATGCTGCCCCCGCCTGAGGCCTGGAGATCCCCGGGCTGCTGCCCACTG
RR:   GGGGGTCCTGGGGTCCTCCCGTGTCGCGGGTGAGTGGGGGTTTGTTTCCCCAGGAGGTTTGTTTCCCTCGACCGTCCAGTCTTACTCCCCGGACGGGAGGTCGTACTCCCTCCGACCGCGGGAAGAGTCGTACGACGGGGGCGGACTCCGGACCTCTAGGGGCCCGACGACGGGTGAC
F2:                                                                                                                                                                               3 TGAC 2


Unidirectional alignment (log-probability: -26.4)
 CCCAGGACCCCAGGAGGGCACAGCGCCCACTCACCCCC-AACA---GtGTCCTCCAAACAAAGGGAGCTGGCAGGTCAGAATGAGGGG
 CCCAGGACCCCAGGAGGGCACAGCGCCCACTCACCCCCAAACAAAGGGGTCCTCCAAACAAAGGGAGCTGGCAGGTCAGAATGAGGGG

Template switch alignment (log-probability: -16.3)
 CCCAGGACCCCAGGAGGGCACAGCGCCCACTCACCCCCAA|CAGT|GTCCTCCAAACAAAGGGAGCTGGCAGGTCAGAATGAGGGG
 CCCAGGACCCCAGGAGGGCACAGCGCCCACTCACCCCCAA|CAGT|GTCCTCCAAACAAAGGGAGCTGGCAGGTCAGAATGAGGGG


=========
Event 378
=========
Phylogenetic placement: species tree consistent
Significant comparisons: 25
Detected in comparisons: 25

Multiple sequence alignment:

    Human: AGAAATCCAGAATTGGATGCCAAAGAA-------------------------------------------------------------------------GCAATCTCTAATTATACATGACCTCCTTCCAGGGACTCTTTATACCAAGGTTATGTTCTACATCATTTCAGACT
        ↓                     4                                                                                                                  3         1        2                   
          
    Chimp: AGAAATCCAGAATTGGATGCCAAAGAAGCAATCTCTAATTATACATGACCTCCTTCCAGGGACTCTTTATACATAACCTTGGTATAAAGAGTCCAAAGAAGCAATCTCTAATTATACATGACCTCCTTCCAGGGACTCTTTATACCAAGGTTATGTTCTACATCATTTCAGACT
          
        ↑                     4                                                                                                                  3         1        2                   
  Gorilla: AGAAATCCAGAATTGGATGCCAAAAAA-------------------------------------------------------------------------GCAATCTCTAATTATACATGACCTCCTTCCAGGGACTCTTTATACCAAGGTTATGTTCTACATCATTTCAGACT
          
          
    Human: AGAAATCCAGAATTGGATGCCAAAGAA-------------------------------------------------------------------------GCAATCTCTAATTATACATGACCTCCTTCCAGGGACTCTTTATACCAAGGTTATGTTCTACATCATTTCAGACT

  Cluster:                         [                                                                          ]                                                                         


Orangutan: AGAAATCCAGAATTGGATGCCAAAAAA-------------------------------------------------------------------------ACAATCTCTAATTATACATGACCTCCTTCCAGGGACTCTTTATACCAAGGT--TGTTCTACATCATTTCAGACT


Human > Chimp
-------------
chr1:14679145-14679164

Template switch process:
F1: L GACCATATTCCATGAGAAATCCAGAATTGGATGCCAAAGAAGCAATCTCTAATTATACATGACCTCCTTCCAGGGACTCTTTATAC 1
F3:                                  4 CCAAAGAAGCAATCTCTAATTATACATGACCTCCTTCCAGGGACTCTT R
RF:   GACCATATTCCATGAGAAATCCAGAATTGGATGCCAAAGAAGCAATCTCTAATTATACATGACCTCCTTCCAGGGACTCTTTATACTATACCAAGGTTAT
RR:   CTGGTATAAGGTACTCTTTAGGTCTTAACCTACGGTTTCTTCGTTAGAGATTAATATGTACTGGAGGAAGGTCCCTGAGAAATATGATATGGTTCCAATA
F2:                                                                            3 TGAGAAATATGGTTCCAATA 2


Unidirectional alignment (log-probability: -113)
 CTCTAATTATACATGACCTCCTTCCAGGGACTCTTtatacataaccttggtataaagagtccaaagaagcaatctctaattatacatgacctccttccag
 CTCTAATTATACATGACCTCCTTCCAGGGACTCTT-----------------------------------------------------------------

Template switch alignment (log-probability: -18.7)
 CTCTAATTATACATGACCTCCTTCCAGGGACTCTTTATAC|ATAACCTTGGTATAAAGAGT|CCAAAGAAGCAATCTCTAATTATACATGACCTCCTTCCAG
 CTCTAATTATACATGACCTCCTTCCAGGGACTCTTTATAC|ATAACCTTGGTATAAAGAGT|CCAAAGAAGCAATCTCTAATTATACATGACCTCCTTCCAG


Gorilla > Chimp
---------------
chr1:14679145-14679164

Template switch process:
F1: L TTAGACCATATTCCATGAGAAATCCAGAATTGGATGCCAAAGAAGCAATCTCTAATTATACATGACCTCCTTCCAGGGACTCTTTATAC 1
F3:                                     4 CCAAAGAAGCAATCTCTAATTATACATGACCTCCTTCCAGGGACTCTT R
RF:   TTAGACCATATTCCATGAGAAATCCAGAATTGGATGCCAAAAAAGCAATCTCTAATTATACATGACCTCCTTCCAGGGACTCTTTATACTATACCAAGGTTAT
RR:   AATCTGGTATAAGGTACTCTTTAGGTCTTAACCTACGGTTTTTTCGTTAGAGATTAATATGTACTGGAGGAAGGTCCCTGAGAAATATGATATGGTTCCAATA
F2:                                                                               3 TGAGAAATATGGTTCCAATA 2


Unidirectional alignment (log-probability: -118)
 CTCTAATTATACATGACCTCCTTCCAGGGACTCTTtatacataaccttggtataaagagtccaaagaagcaatctctaattatacatgacctccttccag
 CTCTAATTATACATGACCTCCTTCCAGGGACTCTT-----------------------------------------------------------------

Template switch alignment (log-probability: -30.6)
 CTCTAATTATACATGACCTCCTTCCAGGGACTCTTTATAC|ATAACCTTGGTATAAAGAGT|CCAAAgAAGCAATCTCTAATTATACATGACCTCCTTCCAG
 CTCTAATTATACATGACCTCCTTCCAGGGACTCTTTATAC|ATAACCTTGGTATAAAGAGT|CCAAAAAAGCAATCTCTAATTATACATGACCTCCTTCCAG


=========
Event 379
=========
Phylogenetic placement: species tree consistent
Significant comparisons: 46
Detected in comparisons: 46

Multiple sequence alignment:

    Human: AGGGAGACAGCAACTCAGAAACGTCCCTATGCACA------GCTGTGGAAGCTCTGAGGACACCCCGGGACTTTT
          
          
    Chimp: AGGGAGACAGGAACTCAGAAACGTCCCTATGCACA------GCTGTGGAAGCTCTGAGGACACCCCGGGACTTTT
        ↓                     3    2                1            4                   
          
  Gorilla: AGGGAGACAGGAACTCAGAAACGTCCCTATGCACA------------GGACGTTTGAGGACACCCCGGGACTTTT
          
        ↑                     3    2                1            4                   
    Human: AGGGAGACAGCAACTCAGAAACGTCCCTATGCACA------GCTGTGGAAGCTCTGAGGACACCCCGGGACTTTT

  Cluster:                                    [                 ]                    


Orangutan: AGGGAGACGGGAACTCAGAAACGTCCCTATGCACAGCTGTG------GAAGCTCTGAGGACACCCCGGGACTTTT


Human > Gorilla
---------------
chr1:92983200-92983205

Template switch process:
F1: L AGCGGTAGGGAGACAGGAACTCAGAAACGTCCCTATGCACAG 1
F3:                                                       4 TGAGGACACCCCGGGACTTTTTACCCAGCCCTGTCCCTTT R
RF:   AGCGGTAGGGAGACAGCAACTCAGAAACGTCCCTATGCACAGCTGTGGAAGCTCTGAGGACACCCCGGGACTTTTTACCCAGCCCTGTCCCTTT
RR:   TCGCCATCCCTCTGTCGTTGAGTCTTTGCAGGGATACGTGTCGACACCTTCGAGACTCCTGTGGGGCCCTGAAAAATGGGTCGGGACAGGGAAA
F2:                          3 TTGCAG 2


Unidirectional alignment (log-probability: -35.4)
 CGGTAGGGAGACAGgAACTCAGAAACGTCCCTATGCACAG------------gacgttTGAGGACACCCCGGGACTTTTTACCCAGCCCTGTCCCTTT
 CGGTAGGGAGACAGCAACTCAGAAACGTCCCTATGCACAGCTGTGGAAGCTC------TGAGGACACCCCGGGACTTTTTACCCAGCCCTGTCCCTTT

Template switch alignment (log-probability: -22)
 CGGTAGGGAGACAGgAACTCAGAAACGTCCCTATGCACAG|GACGTT|TGAGGACACCCCGGGACTTTTTACCCAGCCCTGTCCCTTT
 CGGTAGGGAGACAGCAACTCAGAAACGTCCCTATGCACAG|GACGTT|TGAGGACACCCCGGGACTTTTTACCCAGCCCTGTCCCTTT


Chimp > Gorilla
---------------
chr1:92983200-92983205

Template switch process:
F1: L AGCGGTAGGGAGACAGGAACTCAGAAACGTCCCTATGCACAG 1
F3:                                                       4 TGAGGACACCCCGGGACTTTTTACCCAGCCCTGTCCCTTT R
RF:   AGCGGTAGGGAGACAGGAACTCAGAAACGTCCCTATGCACAGCTGTGGAAGCTCTGAGGACACCCCGGGACTTTTTACCCAGCCCTGTCCCTTT
RR:   TCGCCATCCCTCTGTCCTTGAGTCTTTGCAGGGATACGTGTCGACACCTTCGAGACTCCTGTGGGGCCCTGAAAAATGGGTCGGGACAGGGAAA
F2:                          3 TTGCAG 2


Unidirectional alignment (log-probability: -29.9)
 CGGTAGGGAGACAGGAACTCAGAAACGTCCCTATGCACAG------------gacgttTGAGGACACCCCGGGACTTTTTACCCAGCCCTGTCCCTTT
 CGGTAGGGAGACAGGAACTCAGAAACGTCCCTATGCACAGCTGTGGAAGCTC------TGAGGACACCCCGGGACTTTTTACCCAGCCCTGTCCCTTT

Template switch alignment (log-probability: -16.5)
 CGGTAGGGAGACAGGAACTCAGAAACGTCCCTATGCACAG|GACGTT|TGAGGACACCCCGGGACTTTTTACCCAGCCCTGTCCCTTT
 CGGTAGGGAGACAGGAACTCAGAAACGTCCCTATGCACAG|GACGTT|TGAGGACACCCCGGGACTTTTTACCCAGCCCTGTCCCTTT


=========
Event 380
=========
Phylogenetic placement: species tree consistent
Significant comparisons: 25
Detected in comparisons: 25

Multiple sequence alignment:

    Human: TTGGTGGGAGAAGAGTGTCTAGTTCCT-GTA--CCCTCTCCACCCACAAGTCTATGGA
        ↓                        3     1    2   4                   
          
    Chimp: TTGGTGGGAGAAGAGTGTCTAGTTCCTGGTACAGGAACTCCACCCACAAGTCTCTGGA
          
        ↑                        3     1    2   4                   
  Gorilla: TTGGTGGGAGAAGAGTGTCTACTTCCT-GTA--CCCTCTCCACCCACAAGTCTATGGA
          
          
    Human: TTGGTGGGAGAAGAGTGTCTAGTTCCT-GTA--CCCTCTCCACCCACAAGTCTATGGA

  Cluster:                      [              ]                    


Orangutan: TTGGTGGGAGAAGAGTGTCTAGTTCCT-GTA--CCCTCTCCACCCACAAGTCTATGGA


Human > Chimp
-------------
chr11:77473219-77473227

Template switch process:
F1: L TCTTGGAGAATAGATTGGTGGGAGAAGAGTGTCTAGTTCCTG 1
F3:                                                 4 CTCCACCCACAAGTCTCTGGAAGCTGAGGCAAGGATAACC R
RF:   TCTTGGAGAATAGATTGGTGGGAGAAGAGTGTCTAGTTCCTGTACCCTCTCCACCCACAAGTCTATGGAAGCTGAGGCAAGGATAACC
RR:   AGAACCTCTTATCTAACCACCCTCTTCTCACAGATCAAGGACATGGGAGAGGTGGGTGTTCAGATACCTTCGACTCCGTTCCTATTGG
F2:                                     3 AAGGACATG 2


Unidirectional alignment (log-probability: -40.4)
 TTGGAGAATAGATTGGTGGGAGAAGAGTGTCTAGTTCCTGgtacaggaa------CTCCACCCACAAGTCTcTGGAAGCTGAGGCAAGGATAACC
 TTGGAGAATAGATTGGTGGGAGAAGAGTGTCTAGTTCCTG---------TACCCTCTCCACCCACAAGTCTATGGAAGCTGAGGCAAGGATAACC

Template switch alignment (log-probability: -22.4)
 TTGGAGAATAGATTGGTGGGAGAAGAGTGTCTAGTTCCTG|GTACAGGAA|CTCCACCCACAAGTCTcTGGAAGCTGAGGCAAGGATAACC
 TTGGAGAATAGATTGGTGGGAGAAGAGTGTCTAGTTCCTG|GTACAGGAA|CTCCACCCACAAGTCTATGGAAGCTGAGGCAAGGATAACC


Gorilla > Chimp
---------------
chr11:77473219-77473227

Template switch process:
F1: L TCTCTTTCTTGGAGAATAGATTGGTGGGAGAAGAGTGTCTAGTTCCTG 1
F3:                                                       4 CTCCACCCACAAGTCTCTGGAAGCTGAGGCAAGGATAACC R
RF:   TCTCTTTCTTGGAGAATAGATTGGTGGGAGAAGAGTGTCTACTTCCTGTACCCTCTCCACCCACAAGTCTATGGAAGCTGAGGCAAGGATAACC
RR:   AGAGAAAGAACCTCTTATCTAACCACCCTCTTCTCACAGATGAAGGACATGGGAGAGGTGGGTGTTCAGATACCTTCGACTCCGTTCCTATTGG
F2:                                           3 AAGGACATG 2


Unidirectional alignment (log-probability: -45)
 TTGGAGAATAGATTGGTGGGAGAAGAGTGTCTAgTTCCTG------gtacaggaaCTCCACCCACAAGTCTcTGGAAGCTGAGGCAAGGATAACC
 TTGGAGAATAGATTGGTGGGAGAAGAGTGTCTACTTCCTGTACCCT---------CTCCACCCACAAGTCTATGGAAGCTGAGGCAAGGATAACC

Template switch alignment (log-probability: -28.1)
 TTGGAGAATAGATTGGTGGGAGAAGAGTGTCTAgTTCCTG|GTACAGGAA|CTCCACCCACAAGTCTcTGGAAGCTGAGGCAAGGATAACC
 TTGGAGAATAGATTGGTGGGAGAAGAGTGTCTACTTCCTG|GTACAGGAA|CTCCACCCACAAGTCTATGGAAGCTGAGGCAAGGATAACC


=========
Event 381
=========
Phylogenetic placement: ILS consistent
Significant comparisons: 24
Detected in comparisons: 24

Multiple sequence alignment:

    Human: AGCCTACCAGCTAATGCTAGC------TATGTGAAGACCTTTCACATACCCAATAATG
        ↓                     3       1  24                         
          
    Chimp: AGCCTACCAGCTAATGCTAGC---TCATAGCTGAAGACCTTTCACATACCCAATAATG
          
          
  Gorilla: AGCCTACCAGCTAATGCTAGCTCA---TAGCTGAAGA-CTTTCACATACCCAATAATG
          
        ↑                     3       1  24                         
    Human: AGCCTACCAGCTAATGCTAGC------TATGTGAAGACCTTTCACATACCCAATAATG

  Cluster:                      [               ]                   


Orangutan: AGCCTACCAGCTAATGCTAGCTCA---TAGCTGAAGACCATTCACATACCCAATAATG


Human > Chimp
-------------
chr1:137231010-137231015

Template switch process:
F1: L CAGTGAATTCAGATATCTTAAGCCTACCAGCTAATGCTAGCT 1
F3:                                              4 TGAAGACCTTTCACATACCCAATAATGATCATTTAAATAT R
RF:   CAGTGAATTCAGATATCTTAAGCCTACCAGCTAATGCTAGCTATGTGAAGACCTTTCACATACCCAATAATGATCATTTAAATAT
RR:   GTCACTTAAGTCTATAGAATTCGGATGGTCGATTACGATCGATACACTTCTGGAAAGTGTATGGGTTATTACTAGTAAATTTATA
F2:                                        3 CGATAC 2


Unidirectional alignment (log-probability: -27.3)
 GTGAATTCAGATATCTTAAGCCTACCAGCTAATGCTAGCtcaTAgcTGAAGACCTTTCACATACCCAATAATGATCATTTAAATAT
 GTGAATTCAGATATCTTAAGCCTACCAGCTAATGCTAGC---TATGTGAAGACCTTTCACATACCCAATAATGATCATTTAAATAT

Template switch alignment (log-probability: -16)
 GTGAATTCAGATATCTTAAGCCTACCAGCTAATGCTAGCT|CATAGC|TGAAGACCTTTCACATACCCAATAATGATCATTTAAATAT
 GTGAATTCAGATATCTTAAGCCTACCAGCTAATGCTAGCT|CATAGC|TGAAGACCTTTCACATACCCAATAATGATCATTTAAATAT


Human > Gorilla
---------------
chr1:138202331-138202336

Template switch process:
F1: L CAGTGAATTCAGATATCTTAAGCCTACCAGCTAATGCTAGCT 1
F3:                                              4 TGAAGA-CTTTCACATACCCAATAATGATCATTTAAATATCTTAAAT R
RF:   CAGTGAATTCAGATATCTTAAGCCTACCAGCTAATGCTAGCTATGTGAAGACCTTTCACATACCCAATAATGATCATTTAAATATCTTAAAT
RR:   GTCACTTAAGTCTATAGAATTCGGATGGTCGATTACGATCGATACACTTCTGGAAAGTGTATGGGTTATTACTAGTAAATTTATAGAATTTA
F2:                                        3 CGATAC 2


Unidirectional alignment (log-probability: -36.2)
 GTGAATTCAGATATCTTAAGCCTACCAGCTAATGCTAGCtcaTAgcTGAAGA-CTTTCACATACCCAATAATGATCATTTAAATATC
 GTGAATTCAGATATCTTAAGCCTACCAGCTAATGCTAGC---TATGTGAAGACCTTTCACATACCCAATAATGATCATTTAAATATC

Template switch alignment (log-probability: -26.5)
 GTGAATTCAGATATCTTAAGCCTACCAGCTAATGCTAGCT|CATAGC|TGAAGA-CTTTCACATACCCAATAATGATCATTTAAATATC
 GTGAATTCAGATATCTTAAGCCTACCAGCTAATGCTAGCT|CATAGC|TGAAGACCTTTCACATACCCAATAATGATCATTTAAATATC


=========
Event 382
=========
Phylogenetic placement: species tree consistent
Significant comparisons: 25
Detected in comparisons: 25

Multiple sequence alignment:

    Human: TTCAGTGAAAAAGCCGCTTCTCTTCTTTTTCTGTGGAATGTTCATAGACAAAGCCCtt---tttt
        ↓                      1       4         3     2                   
          
    Chimp: TTCAGTGAAAAAGCCGCTTCTATGAACATTCTGTGGAATGTTCATAGACAAAGCCCtt-----tt
          
        ↑                      1       4         3     2                   
  Gorilla: TTCAGTGAAAAAGCCGCTTCTCTTCTTTTTCTGTGGAATGTTCATAGACAAAGCCCtt-----tt
          
          
    Human: TTCAGTGAAAAAGCCGCTTCTCTTCTTTTTCTGTGGAATGTTCATAGACAAAGCCCtt---tttt

  Cluster:                      [     ]                                    


Orangutan: TTCAGTGAAAAAGCTGCTTCTCTTCTTTTTCTGTGGAATGTTCGTAGACAAAGCCCttttt--tt


Human > Chimp
-------------
chr11:76809156-76809162

Template switch process:
F1: L GTCATTGTCTAACACAAAGATTCAGTGAAAAAGCCGCTTCT 1
F3:                                                 4 TTCTGTGGAATGTTCATAGACAAAGCCCTTTTTTTTCA R
RF:   GTCATTGTCTAACACAAAGATTCAGTGAAAAAGCCGCTTCTCTTCTTTTTCTGTGGAATGTTCATAGACAAAGCCCTTTTTTTT
RR:   CAGTAACAGATTGTGTTTCTAAGTCACTTTTTCGGCGAAGAGAAGAAAAAGACACCTTACAAGTATCTGTTTCGGGAAAAAAAA
F2:                                                           3 ACAAGTA 2


Unidirectional alignment (log-probability: -41.9)
 TCATTGTCTAACACAAAGATTCAGTGAAAAAGCCGCTTCTatgaaca-------TTCTGTGGAATGTTCATAGACAAAGCCCTTTTTTTT--CA
 TCATTGTCTAACACAAAGATTCAGTGAAAAAGCCGCTTCT-------CTTCTTTTTCTGTGGAATGTTCATAGACAAAGCCCTTTTTTTTTTCA

Template switch alignment (log-probability: -26.2)
 TCATTGTCTAACACAAAGATTCAGTGAAAAAGCCGCTTCT|ATGAACA|TTCTGTGGAATGTTCATAGACAAAGCCCTTTTTTTtca
 TCATTGTCTAACACAAAGATTCAGTGAAAAAGCCGCTTCT|ATGAACA|TTCTGTGGAATGTTCATAGACAAAGCCCTTTTTTT--T


Gorilla > Chimp
---------------
chr11:76809156-76809162

Template switch process:
F1: L GTCATTGTCTAACACAAAGATTCAGTGAAAAAGCCGCTTCT 1
F3:                                                 4 TTCTGTGGAATGTTCATAGACAAAGCCCTTTTTTTTCAAT R
RF:   GTCATTGTCTAACACAAAGATTCAGTGAAAAAGCCGCTTCTCTTCTTTTTCTGTGGAATGTTCATAGACAAAGCCCTTTTTTTTCAAT
RR:   CAGTAACAGATTGTGTTTCTAAGTCACTTTTTCGGCGAAGAGAAGAAAAAGACACCTTACAAGTATCTGTTTCGGGAAAAAAAAGTTA
F2:                                                           3 ACAAGTA 2


Unidirectional alignment (log-probability: -31.1)
 TCATTGTCTAACACAAAGATTCAGTGAAAAAGCCGCTTC-------TatgaacaTTCTGTGGAATGTTCATAGACAAAGCCCTTTTTTTTCAAT
 TCATTGTCTAACACAAAGATTCAGTGAAAAAGCCGCTTCTCTTCTTT-------TTCTGTGGAATGTTCATAGACAAAGCCCTTTTTTTTCAAT

Template switch alignment (log-probability: -16.6)
 TCATTGTCTAACACAAAGATTCAGTGAAAAAGCCGCTTCT|ATGAACA|TTCTGTGGAATGTTCATAGACAAAGCCCTTTTTTTTCAAT
 TCATTGTCTAACACAAAGATTCAGTGAAAAAGCCGCTTCT|ATGAACA|TTCTGTGGAATGTTCATAGACAAAGCCCTTTTTTTTCAAT


=========
Event 383
=========
Phylogenetic placement: species tree consistent
Significant comparisons: 4
Detected in comparisons: 46

Multiple sequence alignment:

    Human: TGTTAGTATCAGTAACCATGATGCTTAGCATTAAGTAGTAAAACATCTCCACTAGTCCATGTGCTGTATGTAGTTACTGTTGTCATCTTAAGGGCACTTGGTGATGGTGCAACTTAAAAA--------------------GAATTTACAATTCAGCTGAGTGT
          
          
    Chimp: TGTTAGTATCAGTAACCATGATGCTTAGCATTAAGTAGTAAAACATCTCCACTAGTCCATGTGCTGTATGTAGTTACTGTTGTCATCTTAAGGGCACTTGGTGATGGTGCAACTTAAAAA----------GAAGCATCAGGAATTTATAATTCAGCTGAGTGT
          
          
  Gorilla: TGTTAGTATCAGTAACCATGATGCTTAGCATTAAGTAGTAAAACAACTCCACTAGTCCATGTGCTGTATGTAGTTAGTGTTGTCATCTTAAGGGCACTTGGTGATGGTGCAACTTAAAAAGAAGCATCAG----------GAATTTACAATTCAGCTGAGTGT
          
        ↑                     3   2                                                                                              4                       1                   
    Human: TGTTAGTATCAGTAACCATGATGCTTAGCATTAAGTAGTAAAACATCTCCACTAGTCCATGTGCTGTATGTAGTTACTGTTGTCATCTTAAGGGCACTTGGTGATGGTGCAACTTAAAAA--------------------GAATTTACAATTCAGCTGAGTGT

  Cluster:                                                                                                                         [                  ]                      


Orangutan: 


Human > Gorilla
---------------
chr11:76720232-76720236

Template switch process:
F1:                                                              L TTGTCATCTTAAGGGCACTTGGTGATGGTGCAACTTAAAAAGAA 1
F3:                                                                                                     4 AGGAATTTACAATTCAGCTGAGTGTGAGATAACACAATAATA R
RF:    GATGCTTAGCATTAAGTAGTAAAACATCTCCACTAGTCCATGTGCTGTATGTAGTTACTGTTGTCATCTTAAGGGCACTTGGTGATGGTGCAACTTAAAAAGAATTTACAATTCAGCTGAGTGTGAGATAACACAATAATA
RR:    CTACGAATCGTAATTCATCATTTTGTAGAGGTGATCAGGTACACGACATACATCAATGACAACAGTAGAATTCCCGTGAACCACTACCACGTTGAATTTTTCTTAAATGTTAAGTCGACTCACACTCTATTGTGTTATTAT
F2:  3 CTACG 2


Unidirectional alignment (log-probability: -50.5)
 CATCTTAAGGGCACTTGGTGATGGTGCAACTTAAAAAgaagcatcagGAATTTACAATTCAGCTGAGTGTGAGAtaacacaataa
 CATCTTAAGGGCACTTGGTGATGGTGCAACTTAAAAA----------GAATTTACAATTCAGCTGAGTGTGAGA-----------

Template switch alignment (log-probability: -22)
 CATCTTAAGGGCACTTGGTGATGGTGCAACTTAAAAAGAA|GCATC|AgGAATTTACAATTCAGCTGAGTGTGAGATAACACAATAA
 CATCTTAAGGGCACTTGGTGATGGTGCAACTTAAAAAGAA|GCATC|AAGAATTTACAATTCAGCTGAGTGTGAGATAACACAATAA


=========
Event 384
=========
Phylogenetic placement: ILS consistent
Significant comparisons: 1
Detected in comparisons: 16

Multiple sequence alignment:

    Human: ATTCTGCTTTGTACTTTGGAGCATAACAGAAATTTCTAAGGTGTGAGTTTGGAGAGGCATAT---GCTCTCTGCAAGATTCATTTCATCCCTAACC
          
        ↑                     3    2                                 1         4                          
    Chimp: ATTCTGCTTTGTACTTTGGAGCATAACAGAAATTTCTAAGGTGTGAGTTTGGAGAGGCACAAATGAATCTCTGCAGGATTCATTTCATCCCTAACC
          
          
  Gorilla: ATTCTGCTTTGTACTTTGGAGCATAACAGAAATTTCTAAGGTGTGAGTTTGGAGAGGCACAT---GCTCTCTGCAAGATTCATTTCATCCCTAACC
          
          
    Human: ATTCTGCTTTGTACTTTGGAGCATAACAGAAATTTCTAAGGTGTGAGTTTGGAGAGGCATAT---GCTCTCTGCAAGATTCATTTCATCCCTAACC

  Cluster:                                                            [               ]                   


Orangutan: 


Chimp > Human
-------------
chr11:78231072-78231077

Template switch process:
F1: L GAGCATAACAGAAATTTCTAAGGTGTGAGTTTGGAGAGGCA 1
F3:                                                   4 CTCTGCAAGATTCATTTCATCCCTAACCTTGTCTGGCAGTGTGTGTAT R
RF:   GAGCATAACAGAAATTTCTAAGGTGTGAGTTTGGAGAGGCACAAATGAATCTCTGCAGGATTCATTTCATCCCTAACCTTGTCTGGCAGTGTGTGTAT
RR:   CTCGTATTGTCTTTAAAGATTCCACACTCAAACCTCTCCGTGTTTACTTAGAGACGTCCTAAGTAAAGTAGGGATTGGAACAGACCGTCACACACATA
F2:  3 TCGTAT 2


Unidirectional alignment (log-probability: -33.3)
 AGCATAACAGAAATTTCTAAGGTGTGAGTTTGGAGAGGCAtatgC-------TCTCTGCAaGATTCATTTCATCCCTAACCTTGTCTGGCAGT
 AGCATAACAGAAATTTCTAAGGTGTGAGTTTGGAGAGGCA----CAAATGAATCTCTGCAGGATTCATTTCATCCCTAACCTTGTCTGGCAGT

Template switch alignment (log-probability: -22.2)
 AGCATAACAGAAATTTCTAAGGTGTGAGTTTGGAGAGGCA|TATGCT|CTCTGCAaGATTCATTTCATCCCTAACCTTGTCTGGCAGT
 AGCATAACAGAAATTTCTAAGGTGTGAGTTTGGAGAGGCA|TATGCT|CTCTGCAGGATTCATTTCATCCCTAACCTTGTCTGGCAGT


=========
Event 385
=========
Phylogenetic placement: species tree consistent
Significant comparisons: 13
Detected in comparisons: 13

Multiple sequence alignment:

    Human: TTTATCCTGATCATGCTCTGATCAGTATATAGGTAGGACCTATATACTGACCAATATTTCCTGGGATTAA
          
        ↑                            1    4        3        2                   
    Chimp: TTTATCCTGATCATGCTCTGA------AAATGGTGGGACCTATATACTGACCAATATTTCCTGGGATTAA
          
          
  Gorilla: TTTATCCTGATCATGCTCTGA------AAATGGTGGGACCTATATACTGACCAATATTTCCTGGGATTAA
        ↓                            1    4        3        2                   
          
    Human: TTTATCCTGATCATGCTCTGATCAGTATATAGGTAGGACCTATATACTGACCAATATTTCCTGGGATTAA

  Cluster:                      [            ]                                  


Orangutan: 


Chimp > Human
-------------
chr11:129120035-129120044

Template switch process:
F1: L ATGTTTTACACTTTGCAATTTTTATCCTGATCATGCTCTGA 1
F3:                                              4 GGTAGGACCTATATACTGACCAATATTTCCTGGGATTAAGTAAC R
RF:   ATGTTTTACACTTTTCAATTTTTATCCTGATCATGCTCTGAAAATGGTGGGACCTATATACTGACCAATATTTCCTGGGATTAAGTAAC
RR:   TACAAAATGTGAAAAGTTAAAAATAGGACTAGTACGAGACTTTTACCACCCTGGATATATGACTGGTTATAAAGGACCCTAATTCATTG
F2:                                                       3 ATATATGACT 2


Unidirectional alignment (log-probability: -46.2)
 TGTTTTACACTTTgCAATTTTTATCCTGATCATGCTCTGAtcagtatataggtA-------GGACCTATATACTGACCAATATTTCCTGGGATTAAG
 TGTTTTACACTTTTCAATTTTTATCCTGATCATGCTCTGA-------------AAATGGTGGGACCTATATACTGACCAATATTTCCTGGGATTAAG

Template switch alignment (log-probability: -28.6)
 TGTTTTACACTTTgCAATTTTTATCCTGATCATGCTCTGA|TCAGTATATA|GGTaGGACCTATATACTGACCAATATTTCCTGGGATTAAG
 TGTTTTACACTTTTCAATTTTTATCCTGATCATGCTCTGA|TCAGTATATA|GGTGGGACCTATATACTGACCAATATTTCCTGGGATTAAG


Gorilla > Human
---------------
chr11:129120035-129120044

Template switch process:
F1: L ATGTTTTACACTTTGCAATTTTTATCCTGATCATGCTCTGA 1
F3:                                              4 GGTAGGACCTATATACTGACCAATATTTCCTGGGATTAAGTAAC R
RF:   ATGTTTTACACTTTGCAATTTTTATCCTGATCATGCTCTGAAAATGGTGGGACCTATATACTGACCAATATTTCCTGGGATTAAGTAAC
RR:   TACAAAATGTGAAACGTTAAAAATAGGACTAGTACGAGACTTTTACCACCCTGGATATATGACTGGTTATAAAGGACCCTAATTCATTG
F2:                                                       3 ATATATGACT 2


Unidirectional alignment (log-probability: -39.3)
 TGTTTTACACTTTGCAATTTTTATCCTGATCATGCTCTG---ATcagtatataGGTaGGACCTATATACTGACCAATATTTCCTGGGATTAAG
 TGTTTTACACTTTGCAATTTTTATCCTGATCATGCTCTGAAAAT---------GGTGGGACCTATATACTGACCAATATTTCCTGGGATTAAG

Template switch alignment (log-probability: -22.6)
 TGTTTTACACTTTGCAATTTTTATCCTGATCATGCTCTGA|TCAGTATATA|GGTaGGACCTATATACTGACCAATATTTCCTGGGATTAAG
 TGTTTTACACTTTGCAATTTTTATCCTGATCATGCTCTGA|TCAGTATATA|GGTGGGACCTATATACTGACCAATATTTCCTGGGATTAAG


=========
Event 386
=========
Phylogenetic placement: species tree consistent
Significant comparisons: 2
Detected in comparisons: 25

Multiple sequence alignment:

    Human: TGTCAATGACAGGGAAGTTTTAAAGCTCTCACTGAAAGAACAA-----TGTGTCCTGGTCCTGGATTTGG
        ↓                     3       2           1         4                   
          
    Chimp: TGTCAATGACAGGGAAGTTTTAAAGCTCTCACTGAAAGAAGAGCTTTCAGTGTCCTGGTCCTGGATTTGG
          
          
  Gorilla: TGTCAATGACAGGGAAGTTTTAAAGCTCTCACTGAAAGAACAA-----TGTGTCCTGGTCCTGGATTTGG
          
          
    Human: TGTCAATGACAGGGAAGTTTTAAAGCTCTCACTGAAAGAACAA-----TGTGTCCTGGTCCTGGATTTGG

  Cluster:                                         [       ]                    


Orangutan: 


Human > Chimp
-------------
chr11:130000919-130000927

Template switch process:
F1: L ATGTCAATGACAGGGAAGTTTTAAAGCTCTCACTGAAAGAA 1
F3:                                              4 GTGTCCTGGTCCTGGATTTGGGTCTGTACTCTTTACCTAG R
RF:   ATGTCAATGACAGGGAAGTTTTAAAGCTCTCACTGAAAGAACAATGTGTCCTGGTCCTGGATTTGGGTCTGTACTCTTTACCTAG
RR:   TACAGTTACTGTCCCTTCAAAATTTCGAGAGTGACTTTCTTGTTACACAGGACCAGGACCTAAACCCAGACATGAGAAATGGATC
F2:                     3 ACTTTCGAG 2


Unidirectional alignment (log-probability: -31.3)
 TGTCAATGACAGGGAAGTTTTAAAGCTCTCACTGAAAGAAgagctttCA--GTGTCCTGGTCCTGGATTTGGGTCTGTACTCTTTACCTAG
 TGTCAATGACAGGGAAGTTTTAAAGCTCTCACTGAAAGAA-------CAATGTGTCCTGGTCCTGGATTTGGGTCTGTACTCTTTACCTAG

Template switch alignment (log-probability: -22.4)
 TGTCAATGACAGGGAAGTTTTAAAGCTCTCACTGAAAGAA|GAGCTTTcA|GTGTCCTGGTCCTGGATTTGGGTCTGTACTCTTTACCTAG
 TGTCAATGACAGGGAAGTTTTAAAGCTCTCACTGAAAGAA|GAGCTTTAA|GTGTCCTGGTCCTGGATTTGGGTCTGTACTCTTTACCTAG


=========
Event 387
=========
Phylogenetic placement: species tree consistent
Significant comparisons: 46
Detected in comparisons: 46

Multiple sequence alignment:

    Human: AGATAAAATTTTAGGATGGTGTACTA---------GTCTTGTCTCTCTTAAAAATTATA
          
          
    Chimp: AGATAAAATTTTAGGATGGTGTACTA---------GTCTTGTCTCTCTTAAAAATTATA
        ↓                     3              1  42                   
          
  Gorilla: AGATAAAATTTTAGGATGGTGTACTAAGACTAGTACACTTGTCTCTCTTAAAAATTATA
          
        ↑                     3              1  42                   
    Human: AGATAAAATTTTAGGATGGTGTACTA---------GTCTTGTCTCTCTTAAAAATTATA

  Cluster:                           [         ]                     


Orangutan: AGATAAAATTTTAGGATGGTGTACTA---------ACCTTGTCTCTCTTAAAAATTATA


Human > Gorilla
---------------
chr11:76381789-76381799

Template switch process:
F1: L TCACTATCAAAAGACAGATAAAATTTTAGGATGGTGTACTA 1
F3:                                            4 CTTGTCTCTCTTAAAAATTATATGGTCCTTATATAAAGCA R
RF:   TCACTATCAAAAGACAGATAAAATTTTAGGATGGTGTACTAGTCTTGTCTCTCTTAAAAATTATATGGTCCTTATATAAAGCA
RR:   AGTGATAGTTTTCTGTCTATTTTAAAATCCTACCACATGATCAGAACAGAGAGAATTTTTAATATACCAGGAATATATTTCGT
F2:                                   3 ACATGATCAGA 2


Unidirectional alignment (log-probability: -33.6)
 CACTATCAAAAGACAGATAAAATTTTAGGATGGTGTACtaagacTAGTacaCTTGTCTCTCTTAAAAATTATATGGTCCTTATATAAAGCA
 CACTATCAAAAGACAGATAAAATTTTAGGATGGTGTAC------TAGT---CTTGTCTCTCTTAAAAATTATATGGTCCTTATATAAAGCA

Template switch alignment (log-probability: -17.1)
 CACTATCAAAAGACAGATAAAATTTTAGGATGGTGTACTA|AGACTAGTACA|CTTGTCTCTCTTAAAAATTATATGGTCCTTATATAAAGCA
 CACTATCAAAAGACAGATAAAATTTTAGGATGGTGTACTA|AGACTAGTACA|CTTGTCTCTCTTAAAAATTATATGGTCCTTATATAAAGCA


Chimp > Gorilla
---------------
chr11:76381789-76381799

Template switch process:
F1: L TCACTATCAAAAGACAGATAAAATTTTAGGATGGTGTACTA 1
F3:                                            4 CTTGTCTCTCTTAAAAATTATATGGTCCTTATATAAAGCA R
RF:   TCACTATCAAAAGACAGATAAAATTTTAGGATGGTGTACTAGTCTTGTCTCTCTTAAAAATTATATGGTCCTTATATAAAGCA
RR:   AGTGATAGTTTTCTGTCTATTTTAAAATCCTACCACATGATCAGAACAGAGAGAATTTTTAATATACCAGGAATATATTTCGT
F2:                                   3 ACATGATCAGA 2


Unidirectional alignment (log-probability: -33.6)
 CACTATCAAAAGACAGATAAAATTTTAGGATGGTGTACtaagacTAGTacaCTTGTCTCTCTTAAAAATTATATGGTCCTTATATAAAGCA
 CACTATCAAAAGACAGATAAAATTTTAGGATGGTGTAC------TAGT---CTTGTCTCTCTTAAAAATTATATGGTCCTTATATAAAGCA

Template switch alignment (log-probability: -17.1)
 CACTATCAAAAGACAGATAAAATTTTAGGATGGTGTACTA|AGACTAGTACA|CTTGTCTCTCTTAAAAATTATATGGTCCTTATATAAAGCA
 CACTATCAAAAGACAGATAAAATTTTAGGATGGTGTACTA|AGACTAGTACA|CTTGTCTCTCTTAAAAATTATATGGTCCTTATATAAAGCA


=========
Event 388
=========
Phylogenetic placement: species tree consistent
Significant comparisons: 46
Detected in comparisons: 46

Multiple sequence alignment:

    Human: AAATTTCATCTTCTATTGTTTT----GTACACAAACTCTGAAAAGCTTATTTGAATCTCTAT
          
          
    Chimp: AAATTTCATCTTCTATTGTTTT----GTACACAAACTCTGAGAAGCTTATTTGAATCTCTAT
        ↓                      1        4  3      2                     
          
  Gorilla: AAATTTCATCTTCTATTGTTTCAGAGTTTCACGAACTCTGAAAAGCTTATTTGAATCTCTAT
          
        ↑                      1        4  3      2                     
    Human: AAATTTCATCTTCTATTGTTTT----GTACACAAACTCTGAAAAGCTTATTTGAATCTCTAT

  Cluster:                      [                   ]                   


Orangutan: AAATTTCATCTTCTATTGTTTT----GTACACAAACTCTGAAAAGCTTATTTGAATCTCTAG


Human > Gorilla
---------------
chr1:138840920-138840927

Template switch process:
F1: L TATGAGCAATGGTTACCACCAAATTTCATCTTCTATTGTTT 1
F3:                                              4 CACGAACTCTGAAAAGCTTATTTGAATCTCTATAACCATGATTG R
RF:   TATGAGCAATGGTTACCACCAAATTTCATCTTCTATTGTTTTGTACACAAACTCTGAAAAGCTTATTTGAATCTCTATAACCATGATTG
RR:   ATACTCGTTACCAATGGTGGTTTAAAGTAGAAGATAACAAAACATGTGTTTGAGACTTTTCGAATAAACTTAGAGATATTGGTACTAAC
F2:                                                 3 TTTGAGAC 2


Unidirectional alignment (log-probability: -35.3)
 ATGAGCAATGGTTACCACCAAATTTCATCTTCTATTGTTT------CAgagtttcacgAACTCTGAAAAGCTTATTTGAATCTCTATAACCATG
 ATGAGCAATGGTTACCACCAAATTTCATCTTCTATTGTTTTGTACACA----------AACTCTGAAAAGCTTATTTGAATCTCTATAACCATG

Template switch alignment (log-probability: -22.4)
 ATGAGCAATGGTTACCACCAAATTTCATCTTCTATTGTTT|CAGAGTTT|CACgAACTCTGAAAAGCTTATTTGAATCTCTATAACCATG
 ATGAGCAATGGTTACCACCAAATTTCATCTTCTATTGTTT|CAGAGTTT|CACAAACTCTGAAAAGCTTATTTGAATCTCTATAACCATG


Chimp > Gorilla
---------------
chr1:138840920-138840927

Template switch process:
F1: L TATGAGCAATGGTTACCACCAAATTTCATCTTCTATTGTTT 1
F3:                                              4 CACGAACTCTGAAAAGCTTATTTGAATCTCTATAACCATGATTGTCCACGTTA R
RF:   TATGAGCAATGGTTACCACCAAATTTCATCTTCTATTGTTTTGTACACAAACTCTGAGAAGCTTATTTGAATCTCTATAACCATGATTGTCCACGTTA
RR:   ATACTCGTTACCAATGGTGGTTTAAAGTAGAAGATAACAAAACATGTGTTTGAGACTCTTCGAATAAACTTAGAGATATTGGTACTAACAGGTGCAAT
F2:                                                 3 TTTGAGAC 2


Unidirectional alignment (log-probability: -41)
 ATGAGCAATGGTTACCACCAAATTTCATCTTCTATTGTTT------CAgagtttcacgAACTCTGAaAAGCTTATTTGAATCTCTATAACCATG
 ATGAGCAATGGTTACCACCAAATTTCATCTTCTATTGTTTTGTACACA----------AACTCTGAGAAGCTTATTTGAATCTCTATAACCATG

Template switch alignment (log-probability: -28.1)
 ATGAGCAATGGTTACCACCAAATTTCATCTTCTATTGTTT|CAGAGTTT|CACgAACTCTGAaAAGCTTATTTGAATCTCTATAACCATG
 ATGAGCAATGGTTACCACCAAATTTCATCTTCTATTGTTT|CAGAGTTT|CACAAACTCTGAGAAGCTTATTTGAATCTCTATAACCATG


=========
Event 389
=========
Phylogenetic placement: species tree consistent
Significant comparisons: 35
Detected in comparisons: 35

Multiple sequence alignment:

    Human: TGGGGCTCCAGAGATACAAAGG------------GTA-----------ACTCTGGGTTACCCTTTAACTGCTCCTAACTTG
          
          
    Chimp: TGGGGCTCCAGAGATACAAAGG------------GTA-----------ACTCCGGGTTACCCTTTAACTGCTCCTAACTTG
          
        ↑                      1                             4    3    2                   
  Gorilla: TGGGGCTCCAGAGATACAAAGTAAGGCCCTGTTAGTCACCTCTTTCTTGGTCCAGGTTACCCTTTAACTGCTCCTAACTTG
        ↓                      1                             4    3    2                   
          
    Human: TGGGGCTCCAGAGATACAAAGG------------GTA-----------ACTCTGGGTTACCCTTTAACTGCTCCTAACTTG

  Cluster:                      [                               ]                          


Orangutan: TGGGGCTCCAGAGATACAAAGTAAGGCCTTGTTAGTCACCTCTTTCTTGGTCTGTGTTACCCTTTAACTGCTCCTAACTTG


Gorilla > Human
---------------
chr1:160354802-160354807

Template switch process:
F1: L AAAGTGCCTCCTATAGCTGATGGGGCTCCAGAGATACAAAG 1
F3:                                                                       4 TCTGGGTTACCCTTTAACTGCTCCTAACTTGAGGCCTTGGATAA R
RF:   AAAGTGCCTCCTATAGCTGATGGGGCTCCAGAGATACAAAGTAAGGCCCTGTTAGTCACCTCTTTCTTGGTCCAGGTTACCCTTTAACTGCTCCTAACTTGAGGCCTTGGATAA
RR:   TTTCACGGAGGATATCGACTACCCCGAGGTCTCTATGTTTCATTCCGGGACAATCAGTGGAGAAAGAACCAGGTCCAATGGGAAATTGACGAGGATTGAACTCCGGAACCTATT
F2:                                                                            3 CAATGG 2


Unidirectional alignment (log-probability: -36.7)
 AAGTGCCTCCTATAGCTGATGGGGCTCCAGAGATACAAAG---------------------------------ggtaactctgGGTTACCCTTTAACTGCTCCTAACTTGAGGCCTTGG
 AAGTGCCTCCTATAGCTGATGGGGCTCCAGAGATACAAAGTAAGGCCCTGTTAGTCACCTCTTTCTTGGTCCA----------GGTTACCCTTTAACTGCTCCTAACTTGAGGCCTTGG

Template switch alignment (log-probability: -27.6)
 AAGTGCCTCCTATAGCTGATGGGGCTCCAGAGATACAAAG|GGTAAC|TCtgGGTTACCCTTTAACTGCTCCTAACTTGAGGCCTTGG
 AAGTGCCTCCTATAGCTGATGGGGCTCCAGAGATACAAAG|GGTAAC|TCCAGGTTACCCTTTAACTGCTCCTAACTTGAGGCCTTGG


Gorilla > Chimp
---------------
chr1:138498493-138498498

Template switch process:
F1: L AAAGTGCCTCCTATAGCCGATGGGGCTCCAGAGATACAAAG 1
F3:                                                                       4 TCCGGGTTACCCTTTAACTGCTCCTAACTTGAGGCCTTGGATAA R
RF:   AAAGTGCCTCCTATAGCTGATGGGGCTCCAGAGATACAAAGTAAGGCCCTGTTAGTCACCTCTTTCTTGGTCCAGGTTACCCTTTAACTGCTCCTAACTTGAGGCCTTGGATAA
RR:   TTTCACGGAGGATATCGACTACCCCGAGGTCTCTATGTTTCATTCCGGGACAATCAGTGGAGAAAGAACCAGGTCCAATGGGAAATTGACGAGGATTGAACTCCGGAACCTATT
F2:                                                                            3 CAATGG 2


Unidirectional alignment (log-probability: -38.9)
 AAGTGCCTCCTATAGCcGATGGGGCTCCAGAGATACAAAG---------------------------GGtaacTCCgGGTTACCCTTTAACTGCTCCTAACTTGAGGCCTTGG
 AAGTGCCTCCTATAGCTGATGGGGCTCCAGAGATACAAAGTAAGGCCCTGTTAGTCACCTCTTTCTTGG----TCCAGGTTACCCTTTAACTGCTCCTAACTTGAGGCCTTGG

Template switch alignment (log-probability: -27.6)
 AAGTGCCTCCTATAGCcGATGGGGCTCCAGAGATACAAAG|GGTAAC|TCCgGGTTACCCTTTAACTGCTCCTAACTTGAGGCCTTGG
 AAGTGCCTCCTATAGCTGATGGGGCTCCAGAGATACAAAG|GGTAAC|TCCAGGTTACCCTTTAACTGCTCCTAACTTGAGGCCTTGG


=========
Event 390
=========
Phylogenetic placement: species tree consistent
Significant comparisons: 6
Detected in comparisons: 46

Multiple sequence alignment:

    Human: AAAACTGA-GCCCAAAAGTTG---TGCCTGTAAAATTATTACAGAAATTGCCCCGGACTTCCAGAAATTGTAGACATTCAGATTCCCTGGCCAGGAGAAACAGTAAGTAAATAAGAGCGTATCTGCTAAGGTGGCCACCACCATTCCTTTGTCCTAAAGCTCTGtaggagaagtccttgggtggtc
          
          
    Chimp: AAAAGTGAGTCCCAAAAGTTG---TGCCTGTAAAATTATTACAGAAATTGCCCCGGACTTCCAGAAATTGTAGACATTCAGATTCCCTGGCCAGGAGAAACAGTAAGTAAATAAGAGCGTATCTGCTAAGGTGGCCACCACCATTCCTTTGTCCTAAAGCCCTGTAGGAGAAGTCCTTGGATGGTC
        ↓                          1        4                                                                                                                               3   2                   
          
  Gorilla: AAAAGTGAGTCCCAAAAGTTG------TTACAGAATTATTACAGAAATTGCCCCGGACTTCCAGAAATTGTAGACATTCAGATTCCCTGGCCAGGAGAAACAGTAAGTAAATAAGAGCGTATCTGCTAAGGTGGCCACCACCATTCCTTTGTCCTAAAGCCCTGTAGGAGAAGTCCTTGGATGGTC
          
          
    Human: AAAACTGA-GCCCAAAAGTTG---TGCCTGTAAAATTATTACAGAAATTGCCCCGGACTTCCAGAAATTGTAGACATTCAGATTCCCTGGCCAGGAGAAACAGTAAGTAAATAAGAGCGTATCTGCTAAGGTGGCCACCACCATTCCTTTGTCCTAAAGCTCTGtaggagaagtccttgggtggtc

  Cluster:                      [          ]                                                                                                                                                        


Orangutan: AAAAGTGATTCCCAAAAGTTGTGC---CTGTAAAATTATTATAGAAATTGCCCCAGACTTCCAGAAATTGTAGACATTCAGATTCCCTGGGCAGGAGAAACAGTAAGTAAATAAGAGCGTATCTGTTAAGGTGGCCACCACCATTCCTTTGTCCTAAAGCCCTGTAGGAGAAGTCCTTGGCTGATC


Chimp > Gorilla
---------------
chr1:139474553-139474557

Template switch process:
F1: L CTGGCATGGCAATATGTACAAAAAGTGAGTCCCAAAAGTTGT 1
F3:                                                   4 AATTATTACAGAAATTGCCCCGGACTTCCAGAAATTGTAG R
RF:   CTGGCATGGCAATATGTACAAAAAGTGAGTCCCAAAAGTTGTGCCTGTAAAATTATTACAGAAATTGCCCCGGACTTCCAGAAATTGTAGACATTCAGATTCCCTGGCCAGGAGAAACAGTAAGTAAATAAGAGCGTATCTGCTAAGGTGGCCACCACCATTCCTTTGTCCTAAAGCCCTGTA
RR:   GACCGTACCGTTATACATGTTTTTCACTCAGGGTTTTCAACACGGACATTTTAATAATGTCTTTAACGGGGCCTGAAGGTCTTTAACATCTGTAAGTCTAAGGGACCGGTCCTCTTTGTCATTCATTTATTCTCGCATAGACGATTCCACCGGTGGTGGTAAGGAAACAGGATTTCGGGACAT
F2:                                                                                                                                                                                   3 GACAT 2


Unidirectional alignment (log-probability: -26.8)
 GGCATGGCAATATGTACAAAAAGTGAGTCCCAAAAGTTGTtacaG-------AATTATTACAGAAATTGCCCCGGACTTCCAGAAATTGTAG
 GGCATGGCAATATGTACAAAAAGTGAGTCCCAAAAGTTGT----GCCTGTAAAATTATTACAGAAATTGCCCCGGACTTCCAGAAATTGTAG

Template switch alignment (log-probability: -16.4)
 GGCATGGCAATATGTACAAAAAGTGAGTCCCAAAAGTTGT|TACAG|AATTATTACAGAAATTGCCCCGGACTTCCAGAAATTGTAG
 GGCATGGCAATATGTACAAAAAGTGAGTCCCAAAAGTTGT|TACAG|AATTATTACAGAAATTGCCCCGGACTTCCAGAAATTGTAG


=========
Event 391
=========
Phylogenetic placement: species tree consistent
Significant comparisons: 13
Detected in comparisons: 13

Multiple sequence alignment:

    Human: TAGGCAGTTAGACCCCAGGCCA------------------------------------------------------------------------------------------CGGTGATAGGGTGCTGATACCATGC
          
        ↑                      1                                                   3   2                                       4                   
    Chimp: TAGGCAGTTAGACCCCAGGCCC---------------------------------------------CTTGTACCGTGGCCCCAGGACATTGGAGGAAATAGGTGTTTAAGGCCATGATAGGGTGCTGATACCATGC
          
          
  Gorilla: TAGGCAGTTAAACCCCAGGCCCCTTGTACCGTGGCCCCAGGACATTGGAGGAAATAGGTGTTTGAGG---------------------------------------------CCATGATAGGGTGCTGATACCATGC
        ↓                      1      3   2                                                                                    4                   
          
    Human: TAGGCAGTTAGACCCCAGGCCA------------------------------------------------------------------------------------------CGGTGATAGGGTGCTGATACCATGC

  Cluster:                      [                                                                                            ]                     


Orangutan: TAGGCAGTTAAACCCCAGGCCCCTTGTACCGTGGCCCCAGGACATTGGAAGAAATAGGTGTTTGAGG---------------------------------------------CCATGACAGGGTGCTGATACCATGC


Chimp > Human
-------------
chr11:73068534-73068538

Template switch process:
F1: L AAGTCCCAGAAGAGGAAGCCTAGGCAGTTAGACCCCAGGCC 1
F3:                                                                                            4 GATAGGGTGCTGATACCATGCAGGGCAGGGCTCTTGGTG R
RF:   AAGTCCCAGAAGAGGAAGCCTAGGCAGTTAGACCCCAGGCCCCTTGTACCGTGGCCCCAGGACATTGGAGGAAATAGGTGTTTAAGGCCATGATAGGGTGCTGATACCATGCAGGGCAGGGCTCTTGGTG
RR:   TTCAGGGTCTTCTCCTTCGGATCCGTCAATCTGGGGTCCGGGGAACATGGCACCGGGGTCCTGTAACCTCCTTTATCCACAAATTCCGGTACTATCCCACGACTATGGTACGTCCCGTCCCGAGAACCAC
F2:                                                3 TGGCA 2


Unidirectional alignment (log-probability: -27.9)
 AGTCCCAGAAGAGGAAGCCTAGGCAGTTAGACCCC------------------------------------------------AGGCCAcggTGATAGGGTGCTGATACCATGCAGGGCAGGGCTCTTGGTG
 AGTCCCAGAAGAGGAAGCCTAGGCAGTTAGACCCCAGGCCCCTTGTACCGTGGCCCCAGGACATTGGAGGAAATAGGTGTTTAAGGCCA---TGATAGGGTGCTGATACCATGCAGGGCAGGGCTCTTGGTG

Template switch alignment (log-probability: -15.9)
 AGTCCCAGAAGAGGAAGCCTAGGCAGTTAGACCCCAGGCC|ACGGT|GATAGGGTGCTGATACCATGCAGGGCAGGGCTCTTGGTG
 AGTCCCAGAAGAGGAAGCCTAGGCAGTTAGACCCCAGGCC|ACGGT|GATAGGGTGCTGATACCATGCAGGGCAGGGCTCTTGGTG


Gorilla > Human
---------------
chr11:73068534-73068538

Template switch process:
F1: L AAGTCCCAGAAGAGGAAGCCTAGGCAGTTAGACCCCAGGCC 1
F3:                                                                                            4 GATAGGGTGCTGATACCATGCAGGGCAGGGCTCTTGGTG R
RF:   AAGTCCCGGAAGAGGAAGCCTAGGCAGTTAAACCCCAGGCCCCTTGTACCGTGGCCCCAGGACATTGGAGGAAATAGGTGTTTGAGGCCATGATAGGGTGCTGATACCATGCAGGGCAGGGCTCTTGGTG
RR:   TTCAGGGCCTTCTCCTTCGGATCCGTCAATTTGGGGTCCGGGGAACATGGCACCGGGGTCCTGTAACCTCCTTTATCCACAAACTCCGGTACTATCCCACGACTATGGTACGTCCCGTCCCGAGAACCAC
F2:                                                3 TGGCA 2


Unidirectional alignment (log-probability: -38.5)
 AGTCCCaGAAGAGGAAGCCTAGGCAGTTAgACCCC------------------------------------------------AGGCCAcggTGATAGGGTGCTGATACCATGCAGGGCAGGGCTCTTGGTG
 AGTCCCGGAAGAGGAAGCCTAGGCAGTTAAACCCCAGGCCCCTTGTACCGTGGCCCCAGGACATTGGAGGAAATAGGTGTTTGAGGCCA---TGATAGGGTGCTGATACCATGCAGGGCAGGGCTCTTGGTG

Template switch alignment (log-probability: -27.4)
 AGTCCCaGAAGAGGAAGCCTAGGCAGTTAgACCCCAGGCC|ACGGT|GATAGGGTGCTGATACCATGCAGGGCAGGGCTCTTGGTG
 AGTCCCGGAAGAGGAAGCCTAGGCAGTTAAACCCCAGGCC|ACGGT|GATAGGGTGCTGATACCATGCAGGGCAGGGCTCTTGGTG


=========
Event 392
=========
Phylogenetic placement: ILS consistent
Significant comparisons: 2
Detected in comparisons: 24

Multiple sequence alignment:

    Human: ATTGGGATTTTGGAGAGCTTTCCCTAGCAAAGCAGGGAATGCTgcagtgtgatgttatg
        ↓                     4   31       2                         
          
    Chimp: ATTGGGATTTTGGAGAGCTTTCCCT-GCTTTGCT-AGTTTGCTgcagtgtgatgttatg
          
          
  Gorilla: ATTGGGATTTTGGAGAGCTTTCCCT-GCTTTGCA-AGTTTGCTgcagtgtgatgttatg
          
          
    Human: ATTGGGATTTTGGAGAGCTTTCCCTAGCAAAGCAGGGAATGCTgcagtgtgatgttatg

  Cluster:                          [            ]                   


Orangutan: ATTGGGATTTTGGAGAACTTTCCCT-GCTTTGCT-AGTTTGCTgcagtgtgattttatg


Human > Chimp
-------------
chr1:146763861-146763870

Template switch process:
F1: L GTTGTTAAATATGCTAATTGGGATTTTGGAGAGCTTTCCCT 1
F3:                                    4 TT------------------TGCTGCAGTGTGATGTTATGGAATGACCATCATTAGACTT R
RF:   GTTGTTAAATATGCTAATTGGGATTTTGGAGAGCTTTCCCTAGCAAAGCAGGGAATGCTGCAGTGTGATGTTATGGAATGACCATCATTAGACTT
RR:   CAACAATTTATACGATTAACCCTAAAACCTCTCGAAAGGGATCGTTTCGTCCCTTACGACGTCACACTACAATACCTTACTGGTAGTAATCTGAA
F2:                                        3 GATCGTTTCG 2


Unidirectional alignment (log-probability: -39.1)
 TTGTTAAATATGCTAATTGGGATTTTGGAGAGCTTTCCCT--------------gctttgctagttTGCTGCAGTGTGATGTTATGGAATGACCATCATTAGAC
 TTGTTAAATATGCTAATTGGGATTTTGGAGAGCTTTCCCTAGCAAAGCAGGGAA------------TGCTGCAGTGTGATGTTATGGAATGACCATCATTAGAC

Template switch alignment (log-probability: -27.7)
 TTGTTAAATATGCTAATTGGGATTTTGGAGAGCTTTCCCT|GCTTTGCTAG|TT------------------TGCTGCAGTGTGATGTTATGGAATGACCATCATTAGAC
 TTGTTAAATATGCTAATTGGGATTTTGGAGAGCTTTCCCT|GCTTTGCTAG|TTCCCTAGCAAAGCAGGGAATGCTGCAGTGTGATGTTATGGAATGACCATCATTAGAC


=========
Event 393
=========
Phylogenetic placement: species tree consistent
Significant comparisons: 1
Detected in comparisons: 13

Multiple sequence alignment:

    Human: CAACACGAAACCCTTGATCTGTTAGTCACTGACTAACAAGTCAAGTGACTTGACTGCAATCGAA
          
        ↑                     3   4                  21                   
    Chimp: CAACACGAAACCCTTGATCTGTTAG---------------TCAAGTGACTTGGCTGCAATCGAA
          
          
  Gorilla: CAACACGAAACCCTTGATCTGTTAG---------------TCAAGTGACTTGACTGCAATCGAA
          
          
    Human: CAACACGAAACCCTTGATCTGTTAGTCACTGACTAACAAGTCAAGTGACTTGACTGCAATCGAA

  Cluster:                          [             ]                       


Orangutan: CAACACGAAACCCTTGATCTGTTAG---------------TCAAGTGACTTGACTGCAATCGAA


Chimp > Human
-------------
chr1:83887576-83887584

Template switch process:
F1: L ATGGCATTGCCTGCAGCAACACGAAACCCTTGATCTGTTAGTCAC 1
F3:                                        4 AGTCAAGTGACTTGACTGCAATCGAACTCACCGGATGGGCCT R
RF:   ATGGCATTGCCTGCAGCAACACGAAACCCTTGATCTGTTAGTCAAGTGACTTGGCTGCAATCGAACTCACCGGATGGGCCT
RR:   TACCGTAACGGACGTCGTTGTGCTTTGGGAACTAGACAATCAGTTCACTGAACCGACGTTAGCTTGAGTGGCCTACCCGGA
F2:                                    3 ACAATCAGT 2


Unidirectional alignment (log-probability: -38.5)
 ATTGCCTGCAGCAACACGAAACCCTTGATCTGTTAGTcactgactaacaagtCAAGTGACTTGaCTGCAATCGAACTCACCGGATGGGC
 ATTGCCTGCAGCAACACGAAACCCTTGATCTGTTAGT---------------CAAGTGACTTGGCTGCAATCGAACTCACCGGATGGGC

Template switch alignment (log-probability: -28.5)
 ATTGCCTGCAGCAACACGAAACCCTTGATCTGTTAGTCAc|TGACTAACA|AGTCAAGTGACTTGaCTGCAATCGAACTCACCGGATGGGC
 ATTGCCTGCAGCAACACGAAACCCTTGATCTGTTAGTCAA|TGACTAACA|AGTCAAGTGACTTGGCTGCAATCGAACTCACCGGATGGGC


=========
Event 394
=========
Phylogenetic placement: species tree consistent
Significant comparisons: 3
Detected in comparisons: 13

Multiple sequence alignment:

    Human: CCCAGTACATGGTGCAT-ATAACGA-GCTGTTACAGCTCGTTATTATGATTCACGGGACAC
          
          
    Chimp: CCCAGTACATGGTGCAT-ATAGGGACTCAATAACAGCTTGTTATTATGATTCACGGGACAC
          
          
  Gorilla: CCCAGTACATGGTGCAT-ATAGGGACTCAATAACAGCTCGTTATTATGATTCACGGGACAC
        ↓                      1          34       2                   
          
    Human: CCCAGTACATGGTGCAT-ATAACGA-GCTGTTACAGCTCGTTATTATGATTCACGGGACAC

  Cluster:                      [         ]                            


Orangutan: cccagtacatggtgcatagtagggactcaataacagctcgttattatGATTCATGGGACAC


Gorilla > Human
---------------
chr1:83949319-83949328

Template switch process:
F1: L GATAACTTATGAAGCACCGAACCCAGTACATGGTGCATATA 1
F3:                                                     4 ACAGCTCGTTATTATGATTCACGGGACACGCTGCCAAAGT R
RF:   GATAACTTATGAAACACCGAACCCAGTACATGGTGCATATAGGGACTCAATAACAGCTCGTTATTATGATTCACGGGACACACTGCCAAAGT
RR:   CTATTGAATACTTTGTGGCTTGGGTCATGTACCACGTATATCCCTGAGTTATTGTCGAGCAATAATACTAAGTGCCCTGTGTGACGGTTTCA
F2:                                                    3 TTGTCGAGCA 2


Unidirectional alignment (log-probability: -45.1)
 ATAACTTATGAAgCACCGAACCCAGTACATGGTGCATATA----------AcgagctgttACAGCTCGTTATTATGATTCACGGGACACgCTGCCAAAGT
 ATAACTTATGAAACACCGAACCCAGTACATGGTGCATATAGGGACTCAATA---------ACAGCTCGTTATTATGATTCACGGGACACACTGCCAAAGT

Template switch alignment (log-probability: -28)
 ATAACTTATGAAgCACCGAACCCAGTACATGGTGCATATA|ACGAGCTGTT|ACAGCTCGTTATTATGATTCACGGGACACgCTGCCAAAGT
 ATAACTTATGAAACACCGAACCCAGTACATGGTGCATATA|ACGAGCTGTT|ACAGCTCGTTATTATGATTCACGGGACACACTGCCAAAGT


=========
Event 395
=========
Phylogenetic placement: species tree consistent
Significant comparisons: 46
Detected in comparisons: 46

Multiple sequence alignment:

    Human: AAAGAGAGTGAGGGTGAGCTC----AGACTTCTAGGTGAAAATAGCCCTCTTAGTTCTATTA
          
          
    Chimp: AAAGAGAGTGAGGGTGAGCTC----AGACTTCTAGGTGA-AATAGCCCTCTTAGTTCTATTA
        ↓                           1   3     2 4                       
          
  Gorilla: AAAGAGAGTGAGGGTGAGCTC--------ACCTAGAAGA-ACTAGCCCTCTTAGTTCTATTA
          
        ↑                           1  3      2   4                     
    Human: AAAGAGAGTGAGGGTGAGCTC----AGACTTCTAGGTGAAAATAGCCCTCTTAGTTCTATTA

  Cluster:                      [                   ]                   


Orangutan: AAAGAGGGTGAGGGTGAGCTCAGAC----TTCTTGGTGA-AATAGCCCTCTTAGTTCTATTA


Human > Gorilla
---------------
chr11:73527393-73527400

Template switch process:
F1: L CCTAGGATCTGCCTCCATTGAAAGAGAGTGAGGGTGAGCTCA 1
F3:                                                        4 AACTAGCCCTCTTAGTTCTATTAATGGGGGAGGTGAGGGAAAG R
RF:   CCTAGGATCTGCCTCCATTGAAAGAGAGTGAGGGTGAGCTCAGACTTCTAGGTGAAAATAGCCCTCTTAGTTCTATTAATGGGGGAGGTGAGGGAAAG
RR:   GGATCCTAGACGGAGGTAACTTTCTCTCACTCCCACTCGAGTCTGAAGATCCACTTTTATCGGGAGAATCAAGATAATTACCCCCTCCACTCCCTTTC
F2:                                             3 GAAGATCC 2


Unidirectional alignment (log-probability: -36.9)
 TAGGATCTGCCTCCATTGAAAGAGAGTGAGGGTGAGCTCacctagaAG------------AAcTAGCCCTCTTAGTTCTATTAATGGGGGAGGTGAGGGA
 TAGGATCTGCCTCCATTGAAAGAGAGTGAGGGTGAGCTC-------AGACTTCTAGGTGAAAATAGCCCTCTTAGTTCTATTAATGGGGGAGGTGAGGGA

Template switch alignment (log-probability: -22.4)
 TAGGATCTGCCTCCATTGAAAGAGAGTGAGGGTGAGCTCA|CCTAGAAG|AAcTAGCCCTCTTAGTTCTATTAATGGGGGAGGTGAGGGA
 TAGGATCTGCCTCCATTGAAAGAGAGTGAGGGTGAGCTCA|CCTAGAAG|AAATAGCCCTCTTAGTTCTATTAATGGGGGAGGTGAGGGA


Chimp > Gorilla
---------------
chr11:73527393-73527399

Template switch process:
F1: L CCTAGGATCTGCCTCCATTGAAAGAGAGTGAGGGTGAGCTCA 1
F3:                                                      4 GAACTAGCCCTCTTAGTTCTATTAATGGGGGAGGTGAGGGAAAG R
RF:   CCTAGGATCTGCCTCCATTGAAAGAGAGTGAGGGTGAGCTCAGACTTCTAGGTGAAATAGCCCTCTTAGTTCTATTAATGGGGGAGGTGAGGGAAAG
RR:   GGATCCTAGACGGAGGTAACTTTCTCTCACTCCCACTCGAGTCTGAAGATCCACTTTATCGGGAGAATCAAGATAATTACCCCCTCCACTCCCTTTC
F2:                                              3 AAGATCC 2


Unidirectional alignment (log-probability: -33.3)
 TAGGATCTGCCTCCATTGAAAGAGAGTGAGGGTGAGCTCAc----CTAGaaGAAcTAGCCCTCTTAGTTCTATTAATGGGGGAGGTGAGGG
 TAGGATCTGCCTCCATTGAAAGAGAGTGAGGGTGAGCTCAGACTTCTAGGTGAAATAGCCCTCTTAGTTCTATTAATGGGGGAGGTGAGGG

Template switch alignment (log-probability: -22.3)
 TAGGATCTGCCTCCATTGAAAGAGAGTGAGGGTGAGCTCA|CCTAGAA|GAAcTAGCCCTCTTAGTTCTATTAATGGGGGAGGTGAGGG
 TAGGATCTGCCTCCATTGAAAGAGAGTGAGGGTGAGCTCA|CCTAGAA|GAAATAGCCCTCTTAGTTCTATTAATGGGGGAGGTGAGGG


=========
Event 396
=========
Phylogenetic placement: species tree consistent
Significant comparisons: 1
Detected in comparisons: 13

Multiple sequence alignment:

    Human: AAAGCGCGACTCAGAGAGGCC----------TTGACACCGAGGGCTGCGATGGTGCTTTTGCTGCCTGAGGGGACACCTCCACAGTCTCCCCGGAGGAAAGGCCGCACATAGAATTTCAGTCAGGTCTTCTCTCTTTTCTTGC
          
        ↑                       1               4                                                                                3   2                   
    Chimp: AAAGCGCGACTCAGAGAGGCCTCTGGCTCTCTCAAAGCCGAGGGCTGCGATGGTGCTTTTGCTGCCTGAGGGGACACCTCCACAGTCTCCCTGGAGGAAAGGCCGCTCATAGAATTTCTGTCAGGTCTTCTCTCTTTTCTTGC
          
          
  Gorilla: AAAGTGCGACTCAGGGAGGCC----------TCGACACCGAGGGCTGCGATGGTGCTTTTGCTGCCTGAGGGGACACCTCCACAGTCTCCCCAGAGGAAAGGCCGCTCACAGATTTTCAGTCAGGTCTTCTCTCTTTTCTTGC
          
          
    Human: AAAGCGCGACTCAGAGAGGCC----------TTGACACCGAGGGCTGCGATGGTGCTTTTGCTGCCTGAGGGGACACCTCCACAGTCTCCCCGGAGGAAAGGCCGCACATAGAATTTCAGTCAGGTCTTCTCTCTTTTCTTGC

  Cluster:                      [              ]                                                                                                         


Orangutan: AAGGCGCGACTCAGAGAGGCC----------TCGACACCGAGGGCTGCGATGGTGCTTGTGCTGCCTGAGGGGACACCTCCACAGCCTCCCCGGAGGAAAGGCCGCTCATAGAATTTCAGTTAGGTCTTCTCTCTCTTCTTGC


Chimp > Human
-------------
chr1:81439824-81439828

Template switch process:
F1: L GAAACGAGGTACGGTAAGGCAAAGCGCGACTCAGAGAGGCCT 1
F3:                                                          4 CCGAGGGCTGCGATGGTGCTTTTGCTGCCTGAGGGGACAC R
RF:   GAAACGAGGTACGGTAAGGCAAAGCGCGACTCAGAGAGGCCTCTGGCTCTCTCAAAGCCGAGGGCTGCGATGGTGCTTTTGCTGCCTGAGGGGACACCTCCACAGTCTCCCTGGAGGAAAGGCCGCTCATAGAATTTCTGTCA
RR:   CTTTGCTCCATGCCATTCCGTTTCGCGCTGAGTCTCTCCGGAGACCGAGAGAGTTTCGGCTCCCGACGCTACCACGAAAACGACGGACTCCCCTGTGGAGGTGTCAGAGGGACCTCCTTTCCGGCGAGTATCTTAAAGACAGT
F2:                                                                                                                                           3 ACAGT 2


Unidirectional alignment (log-probability: -29.1)
 AACGAGGTACGGTAAGGCAAAGCGCGACTCAGAGAGGCCTtgaca---------------CCGAGGGCTGCGATGGTGCTTTTGCTGCCTGAGGGGACAC
 AACGAGGTACGGTAAGGCAAAGCGCGACTCAGAGAGGCCT-----CTGGCTCTCTCAAAGCCGAGGGCTGCGATGGTGCTTTTGCTGCCTGAGGGGACAC

Template switch alignment (log-probability: -15.9)
 AACGAGGTACGGTAAGGCAAAGCGCGACTCAGAGAGGCCT|TGACA|CCGAGGGCTGCGATGGTGCTTTTGCTGCCTGAGGGGACAC
 AACGAGGTACGGTAAGGCAAAGCGCGACTCAGAGAGGCCT|TGACA|CCGAGGGCTGCGATGGTGCTTTTGCTGCCTGAGGGGACAC


=========
Event 397
=========
Phylogenetic placement: species tree consistent
Significant comparisons: 25
Detected in comparisons: 25

Multiple sequence alignment:

    Human: GCTCTTCTTTCATAACAATCTTGTTACAAATTCAGGC----AATTTTGTCCTTCCAAAAATCT
        ↓                     3       2    1         4                   
          
    Chimp: GCTCTTCTTTCATAACAATCTTGTTACAAATTCTGTAACAAGATTTTGTCCTTCCAAAAATCT
          
        ↑                     3       2    1         4                   
  Gorilla: GCTCTTCTTTCATAACAATCTTGTTACAAATTCAGGC----AATTTTGTCCTTCCAAAAATCT
          
          
    Human: GCTCTTCTTTCATAACAATCTTGTTACAAATTCAGGC----AATTTTGTCCTTCCAAAAATCT

  Cluster:                                  [       ]                    


Orangutan: GTTCTTCTTTCATAACAATCTTGTTACAAATTGAGGC----AATTTTGTCCTTCCA-AAATCT


Human > Chimp
-------------
chr1:82923183-82923191

Template switch process:
F1: L CAGAACATGCTCTTCTTTCATAACAATCTTGTTACAAATTC 1
F3:                                               4 ATTTTGTCCTTCCAAAAATCTGTTTTAAAACCTTCTTCTG R
RF:   CAGAACATGCTCTTCTTTCATAACAATCTTGTTACAAATTCAGGCAATTTTGTCCTTCCAAAAATCTGTTTTAAAACCTTCTTCTG
RR:   GTCTTGTACGAGAAGAAAGTATTGTTAGAACAATGTTTAAGTCCGTTAAAACAGGAAGGTTTTTAGACAAAATTTTGGAAGAAGAC
F2:                            3 GAACAATGT 2


Unidirectional alignment (log-probability: -31.4)
 AGAACATGCTCTTCTTTCATAACAATCTTGTTACAAATTCtgtaacaAG---ATTTTGTCCTTCCAAAAATCTGTTTTAAAACCTTCTTCTG
 AGAACATGCTCTTCTTTCATAACAATCTTGTTACAAATTC-------AGGCAATTTTGTCCTTCCAAAAATCTGTTTTAAAACCTTCTTCTG

Template switch alignment (log-probability: -16.4)
 AGAACATGCTCTTCTTTCATAACAATCTTGTTACAAATTC|TGTAACAAG|ATTTTGTCCTTCCAAAAATCTGTTTTAAAACCTTCTTCTG
 AGAACATGCTCTTCTTTCATAACAATCTTGTTACAAATTC|TGTAACAAG|ATTTTGTCCTTCCAAAAATCTGTTTTAAAACCTTCTTCTG


Gorilla > Chimp
---------------
chr1:82923183-82923191

Template switch process:
F1: L CAGAACATGCTCTTCTTTCATAACAATCTTGTTACAAATTC 1
F3:                                               4 ATTTTGTCCTTCCAAAAATCTGTTTTAAAACCTTCTTCTG R
RF:   CAGAACATGCTCTTCTTTCATAACAATCTTGTTACAAATTCAGGCAATTTTGTCCTTCCAAAAATCTGTTTTAAAACCTTCTTCTG
RR:   GTCTTGTACGAGAAGAAAGTATTGTTAGAACAATGTTTAAGTCCGTTAAAACAGGAAGGTTTTTAGACAAAATTTTGGAAGAAGAC
F2:                            3 GAACAATGT 2


Unidirectional alignment (log-probability: -30.9)
 AGAACATGCTCTTCTTTCATAACAATCTTGTTACAAATTCtgtaacaAG---ATTTTGTCCTTCCAAAAATCTGTTTTAAAACCTTCTTCTG
 AGAACATGCTCTTCTTTCATAACAATCTTGTTACAAATTC-------AGGCAATTTTGTCCTTCCAAAAATCTGTTTTAAAACCTTCTTCTG

Template switch alignment (log-probability: -16.9)
 AGAACATGCTCTTCTTTCATAACAATCTTGTTACAAATTC|TGTAACAAG|ATTTTGTCCTTCCAAAAATCTGTTTTAAAACCTTCTTCTG
 AGAACATGCTCTTCTTTCATAACAATCTTGTTACAAATTC|TGTAACAAG|ATTTTGTCCTTCCAAAAATCTGTTTTAAAACCTTCTTCTG


=========
Event 398
=========
Phylogenetic placement: species tree consistent
Significant comparisons: 3
Detected in comparisons: 35

Multiple sequence alignment:

    Human: TACTGTCCCCTCCCAGGGCTGACGGAAAGCATTCCAGGGCTTTCCGTCATGGTCCCATGAGAATTCAGAC
          
          
    Chimp: TACTCTCCCCTCCCAGGGCTGACGGAAAGCATTCCAGGGCTTTCCGTCATGGTCCCATGAGAATTCAGAC
          
          
  Gorilla: TACTGTCCCCTCCCAGGGCTGACGGAAAGCATTCCAGGGCA-------TTGGTCCCATGAGAATTCAGAC
        ↓                     3       2           1         4                   
          
    Human: TACTGTCCCCTCCCAGGGCTGACGGAAAGCATTCCAGGGCTTTCCGTCATGGTCCCATGAGAATTCAGAC

  Cluster:                                         [       ]                    


Orangutan: TACTGTCCCCTCCCAGGGCTGATGGAAAGCATTCCAGGGCA-------TTGGTCCCATAAGAATTCAGAC


Gorilla > Human
---------------
chr1:81289833-81289841

Template switch process:
F1: L TTACTGTCCCCTCCCAGGGCTGACGGAAAGCATTCCAGGGC 1
F3:                                            4 TGGTCCCATGAGAATTCAGACCTGTGTGTGGGGAGTGGCA R
RF:   TTACTGTCCCCTCCCAGGGCTGACGGAAAGCATTCCAGGGCATTGGTCCCATGAGAATTCAGACCTGTGTGTGGGGAGTGGCA
RR:   AATGACAGGGGAGGGTCCCGACTGCCTTTCGTAAGGTCCCGTAACCAGGGTACTCTTAAGTCTGGACACACACCCCTCACCGT
F2:                     3 ACTGCCTTT 2


Unidirectional alignment (log-probability: -26.5)
 TACTGTCCCCTCCCAGGGCTGACGGAAAGCATTCCAGGGCtTtccgtcaTGGTCCCATGAGAATTCAGACCTGTGTGTGGGGAGTGGCA
 TACTGTCCCCTCCCAGGGCTGACGGAAAGCATTCCAGGGCAT-------TGGTCCCATGAGAATTCAGACCTGTGTGTGGGGAGTGGCA

Template switch alignment (log-probability: -16.9)
 TACTGTCCCCTCCCAGGGCTGACGGAAAGCATTCCAGGGC|TTTCCGTCA|TGGTCCCATGAGAATTCAGACCTGTGTGTGGGGAGTGGCA
 TACTGTCCCCTCCCAGGGCTGACGGAAAGCATTCCAGGGC|TTTCCGTCA|TGGTCCCATGAGAATTCAGACCTGTGTGTGGGGAGTGGCA


=========
Event 399
=========
Phylogenetic placement: species tree consistent
Significant comparisons: 46
Detected in comparisons: 46

Multiple sequence alignment:

    Human: GGAAGACCAGTCAAGCTCTAGGGAC------ATCATGTATGCAACTTTTGAAATTTATTACCTC
          
          
    Chimp: GGAAGACCAGTCAAGCTCTAGGGAC------ATCATGTATGCAACTTTTGAAATTTATTACCTC
        ↓                      1           43         2                   
          
  Gorilla: GGAAGACCAGTCAAGCTCTAGTTGCATACAAGTCATGTATGCAACTTTTGAAATTTATTACCTC
          
        ↑                      1           43         2                   
    Human: GGAAGACCAGTCAAGCTCTAGGGAC------ATCATGTATGCAACTTTTGAAATTTATTACCTC

  Cluster:                      [         ]                               


Orangutan: GGAAGACCAGTCAAACTCTAGGGAC------ATCATGTATGCAACTTTTGAAATTTATTACCTC


Human > Gorilla
---------------
chr1:82373436-82373446

Template switch process:
F1: L TTTACGATTCATTGTTTCGTGGAAGACCAGTCAAGCTCTAG 1
F3:                                               4 TCATGTATGCAACTTTTGAAATTTATTACCTCTCCAGAAA R
RF:   TTTATGATTCATTGTTTCGTGGAAGACCAGTCAAGCTCTAGGGACATCATGTATGCAACTTTTGAAATTTATTACCTCTCCAGAAA
RR:   AAATACTAAGTAACAAAGCACCTTCTGGTCAGTTCGAGATCCCTGTAGTACATACGTTGAAAACTTTAAATAATGGAGAGGTCTTT
F2:                                                3 GAACATACGTT 2


Unidirectional alignment (log-probability: -40.7)
 TTAcGATTCATTGTTTCGTGGAAGACCAGTCAAGCTCTAGttgcatacaaG----TCATGTATGCAACTTTTGAAATTTATTACCTCTCCAGAAA
 TTATGATTCATTGTTTCGTGGAAGACCAGTCAAGCTCTAG----------GGACATCATGTATGCAACTTTTGAAATTTATTACCTCTCCAGAAA

Template switch alignment (log-probability: -28.2)
 TTAcGATTCATTGTTTCGTGGAAGACCAGTCAAGCTCTAG|TTGCATACAaG|TCATGTATGCAACTTTTGAAATTTATTACCTCTCCAGAAA
 TTATGATTCATTGTTTCGTGGAAGACCAGTCAAGCTCTAG|TTGCATACATG|TCATGTATGCAACTTTTGAAATTTATTACCTCTCCAGAAA


Chimp > Gorilla
---------------
chr1:82373436-82373446

Template switch process:
F1: L TTTACGATTCATTGTTTCGTGGAAGACCAGTCAAGCTCTAG 1
F3:                                               4 TCATGTATGCAACTTTTGAAATTTATTACCTCTCCAGAAA R
RF:   TTTACGATTCATTGTTTCATGGAAGACCAGTCAAGCTCTAGGGACATCATGTATGCAACTTTTGAAATTTATTACCTCTCCAGAAA
RR:   AAATGCTAAGTAACAAAGTACCTTCTGGTCAGTTCGAGATCCCTGTAGTACATACGTTGAAAACTTTAAATAATGGAGAGGTCTTT
F2:                                                3 GAACATACGTT 2


Unidirectional alignment (log-probability: -40.7)
 TTACGATTCATTGTTTCgTGGAAGACCAGTCAAGCTCTAGttgcatacaaG----TCATGTATGCAACTTTTGAAATTTATTACCTCTCCAGAAA
 TTACGATTCATTGTTTCATGGAAGACCAGTCAAGCTCTAG----------GGACATCATGTATGCAACTTTTGAAATTTATTACCTCTCCAGAAA

Template switch alignment (log-probability: -28.2)
 TTACGATTCATTGTTTCgTGGAAGACCAGTCAAGCTCTAG|TTGCATACAaG|TCATGTATGCAACTTTTGAAATTTATTACCTCTCCAGAAA
 TTACGATTCATTGTTTCATGGAAGACCAGTCAAGCTCTAG|TTGCATACATG|TCATGTATGCAACTTTTGAAATTTATTACCTCTCCAGAAA


=========
Event 400
=========
Phylogenetic placement: ambiguous, missing/gapped/masked alignment block
Significant comparisons: 56
Detected in comparisons: 56

Multiple sequence alignment:

    Human: tggatgcagagcacataccgtagaagaaagacatcgggcttccatcaacgtgaaaatgttctg
          
          
    Chimp: TGGATGCAGAGCACATACCGTAGAAGAAAGACATCGGGCTTCCATCAACGTGAAAATGTTCTG
        ↓                      1     3           4   2                   
        ↑                           13          24                       
  Gorilla: TGGATGCAGAGCACATACCGTGGAAGCCCGACGTCTTTCTTCCATCAACGTGAAAATGTTCTG
          
          
    Human: tggatgcagagcacataccgtagaagaaagacatcgggcttccatcaacgtgaaaatgttctg

  Cluster:                      [               ]                        


Orangutan: tggatgcagagcacataccatagaagaa--acattgggcttccatcaaagtgaaaatgttctg


Gorilla > Chimp
---------------
chr11:68479336-68479347

Template switch process:
F1: L GGGATGGGCGAAGGCTGCTTTGGATGCAGAGCACATACCGTAGAAG 1
F3:                                                           4 CTTCCATCAACGTGAAAATGTTCTGCTCTTGAAAATGGAC R
RF:   GGGATGGGCGAAGGCTGCTTTGGATGCAGAGCACATACCGTGGAAGCCCGACGTCTTTCTTCCATCAACGTGAAAATGTTCTGCTCTTGAAAATGGAC
RR:   CCCTACCCGCTTCCGACGAAACCTACGTCTCGTGTATGGCACCTTCGGGCTGCAGAAAGAAGGTAGTTGCACTTTTACAAGACGAGAACTTTTACCTG
F2:                                               3 GGGCTACAGAAA 2


Unidirectional alignment (log-probability: -43)
 GGCGAAGGCTGCTTTGGATGCAGAGCACATACCGTagaagaaagacatcgGG---------------CTTCCATCAACGTGAAAATGTTCTGCTCTTGAAAATGGAC
 GGCGAAGGCTGCTTTGGATGCAGAGCACATACCGT---------------GGAAGCCCGACGTCTTTCTTCCATCAACGTGAAAATGTTCTGCTCTTGAAAATGGAC

Template switch alignment (log-probability: -28.4)
 GGCGAAGGCTGCTTTGGATGCAGAGCACATACCGTaGAAG|AAAGACaTCGGG|CTTCCATCAACGTGAAAATGTTCTGCTCTTGAAAATGGAC
 GGCGAAGGCTGCTTTGGATGCAGAGCACATACCGTGGAAG|AAAGACGTCGGG|CTTCCATCAACGTGAAAATGTTCTGCTCTTGAAAATGGAC


Chimp > Gorilla
---------------
chr11:67905274-67905290

Template switch process:
F1: L GGGATGGGCGAAGGCTGCTTTGGATGCAGAGCACATACCGT 1
F3:                                                           4 CTTCCATCAACGTGAAAATGTTCTGCTCTTGAAAATGGAC R
RF:   GGGATGGGCGAAGGCTGCTTTGGATGCAGAGCACATACCGTAGAAGAAAGACATCGGGCTTCCATCAACGTGAAAATGTTCTGCTCTTGAAAATGGAC
RR:   CCCTACCCGCTTCCGACGAAACCTACGTCTCGTGTATGGCATCTTCTTTCTGTAGCCCGAAGGTAGTTGCACTTTTACAAGACGAGAACTTTTACCTG
F2:                                               3 TTTCTGCAGCCCGAAGG 2


Unidirectional alignment (log-probability: -43)
 GGATGGGCGAAGGCTGCTTTGGATGCAGAGCACATACCGT---------------GGaagcccgacgtctttCTTCCATCAACGTGAAAATGTTCTGCTCTTGAAAATGGAC
 GGATGGGCGAAGGCTGCTTTGGATGCAGAGCACATACCGTAGAAGAAAGACATCGGG---------------CTTCCATCAACGTGAAAATGTTCTGCTCTTGAAAATGGAC

Template switch alignment (log-probability: -23.4)
 GGATGGGCGAAGGCTGCTTTGGATGCAGAGCACATACCGT|GGAAGCCCGAcGTCTTT|CTTCCATCAACGTGAAAATGTTCTGCTCTTGAAAATGGAC
 GGATGGGCGAAGGCTGCTTTGGATGCAGAGCACATACCGT|GGAAGCCCGATGTCTTT|CTTCCATCAACGTGAAAATGTTCTGCTCTTGAAAATGGAC


=========
Event 401
=========
Phylogenetic placement: species tree consistent
Significant comparisons: 6
Detected in comparisons: 46

Multiple sequence alignment:

    Human: CTCAAGAGGTGAAATACAGAAAGCCTTTTTTTCTTGATCTTT-----------------------TCCCGAGATTCAAATCTCCGATTCCCATTTGGGGGCAAGTTTTTTTCTTCACCTTCAATATGAGAATTCAGCGAACTTGAAAGAAAAATCATCTGTG
          
          
    Chimp: CTCAAGAGGTGAAATACAGAACCCCtttttttCTTGATCTTT-----------------------TCCCGAGACTCAAATCTCCGATTCCCATTTGGGGGCAAGtttttttCTTCACCTTCAATATGAGAATTCAGCGAACTTGAAAGAAAAATCATCTGTG
        ↓                              4                                       1                                                                    3   2                   
          
  Gorilla: CTCAAGAGGTGAAATACAGAAAGCCtttttttcttgatcttttcccagttcttttcttgatcttttcCTGAGATTCAAATCTCCGATTCCCATTTGGAGGCAAGtttttttCTCCACCTTCAATATGAAAATTCAGCGAACTTGAAAGAAAAATCATCTGTG
          
          
    Human: CTCAAGAGGTGAAATACAGAAAGCCTTTTTTTCTTGATCTTT-----------------------TCCCGAGATTCAAATCTCCGATTCCCATTTGGGGGCAAGTTTTTTTCTTCACCTTCAATATGAGAATTCAGCGAACTTGAAAGAAAAATCATCTGTG

  Cluster:                      []                                                                                                                                          


Orangutan: 


Chimp > Gorilla
---------------
chr11:62913262-62913266

Template switch process:
F1: L TCAGTCTGGGGGGGAACATTCTCAAGAGGTGAAATACAGAAAGCCTTTTTTTCTTGATCTTTTCCC 1
F3:                                                 4 TTTTCTTGATCT R
RF:   TCAGTCTGGGGGGGAACATTCTCAAGAGGTGAAATACAGAACCCCTTTTTTTCTTGATCTTTTCCCTTTCCCGAGACTCAAATCTCCGATTCCCATTTGGGGGCAAGTTTTTTTCTTCACCTTCAATATGAGAATTCAGCGAACT
RR:   AGTCAGACCCCCCCTTGTAAGAGTTCTCCACTTTATGTCTTGGGGAAAAAAAGAACTAGAAAAGGGAAAGGGCTCTGAGTTTAGAGGCTAAGGGTAAACCCCCGTTCAAAAAAAGAAGTGGAAGTTATACTCTTAAGTCGCTTGA
F2:                                                                                                                                       3 CTTGA 2


Unidirectional alignment (log-probability: -48.8)
 AGGTGAAATACAGAAagCCTTTTTTTCTTGATCTTTtcccagttcttttcttgatct
 AGGTGAAATACAGAACCCCTTTTTTTCTTGATCTTT---------------------

Template switch alignment (log-probability: -27.3)
 AGGTGAAATACAGAAagCCTTTTTTTCTTGATCTTTTCCC|AGTTC|TTTTCTTGATCT
 AGGTGAAATACAGAACCCCTTTTTTTCTTGATCTTTTCCC|AGTTC|TTTTCTTGATCT


=========
Event 402
=========
Phylogenetic placement: ILS consistent
Significant comparisons: 16
Detected in comparisons: 16

Multiple sequence alignment:

    Human: ATCCTCTGGCCTCCCACAGGGCATGGGGGCTCCGGGCAGGAGCAGGGACAAGTAGAGACAAGCAGGAGAGGAATGAGTCACAGCCCTTTGAGTTACCTTGGGAGATTGTCAACAGAGGGCCCCCATGCCGGGGTCCCAGGCAGAGGTGCTGGA
          
        ↑                     3         2                                                                                                   4  1                   
    Chimp: AACCTCTGGCCTCCCACAGGGCATGGGGGCTCCGGGCAGGAGCAGGGACAAGTAGAGACAAGCAGGAGAGGAATGAGTCACGGCCCTTTGAGTTACCTTGGGAGATTGTCAACA---------------GGGGTCCCAGGCAGAGGTGCTGGA
        ↓                     3         2                                                                                                   4  1                   
          
  Gorilla: ATCCTCTGGCCTCCCACAGGGCATGGGGGCTCCGGGCAGGAGCAGGGACAAGTAGAGACAAGCAGGAGAGGAATGAGTCACGGCCCTTTGAGTTACCTTGGGAGATTGTCAACAGAGGGCCCCCATGCCGGGGTCCCAGGCAGAGGTGCTGGA
          
          
    Human: ATCCTCTGGCCTCCCACAGGGCATGGGGGCTCCGGGCAGGAGCAGGGACAAGTAGAGACAAGCAGGAGAGGAATGAGTCACAGCCCTTTGAGTTACCTTGGGAGATTGTCAACAGAGGGCCCCCATGCCGGGGTCCCAGGCAGAGGTGCTGGA

  Cluster:                                                                                                                   [             ]                       


Orangutan: ATCCTCTGTCCTCCCACAGGGCATGGGGGCTCCGGGCAGGAGCAGGGACAAGTAGAGACAAGCAGGAGAGGAATGAGTCACAGCCCTTTGAGTTACCTCGGGAGATTGTCAACAGAGGGCCCCCATGCCGGGGTCCCAGGCAGAGGTGCTGGA


Chimp > Human
-------------
chr11:64843249-64843259

Template switch process:
F1:                                                        L TGAGTCACAGCCCTTTGAGTTACCTTGGGAGATTGTCAACAGAGG 1
F3:                                                                                                 4 GGGGTCCCAGGCAGAGGTGCTGGAGGCAGTCAGGGAGGAG R
RF:    GGCATGGGGGCTCCGGGCAGGAGCAGGGACAAGTAGAGACAAGCAGGAGAGGAATGAGTCACGGCCCTTTGAGTTACCTTGGGAGATTGTCAACAGGGGTCCCAGGCAGAGGTGCTGGAGGCAGTCAGGGAGGAG
RR:    CCGTACCCCCGAGGCCCGTCCTCGTCCCTGTTCATCTCTGTTCGTCCTCTCCTTACTCAGTGCCGGGAAACTCAATGGAACCCTCTAACAGTTGTCCCCAGGGTCCGTCTCCACGACCTCCGTCAGTCCCTCCTC
F2:  3 CCGTACCCCCG 2


Unidirectional alignment (log-probability: -38.5)
 CACaGCCCTTTGAGTTACCTTGGGAGATTGTCAACAgagggcccccatgccGGGGTCCCAGGCAGAGGTGCTGGAGGCAGTCAGGGAGGAG
 CACGGCCCTTTGAGTTACCTTGGGAGATTGTCAACA---------------GGGGTCCCAGGCAGAGGTGCTGGAGGCAGTCAGGGAGGAG

Template switch alignment (log-probability: -28.7)
 CACaGCCCTTTGAGTTACCTTGGGAGATTGTCAACAGaGG|GCCCCCATGCC|GGGGTCCCAGGCAGAGGTGCTGGAGGCAGTCAGGGAGGAG
 CACGGCCCTTTGAGTTACCTTGGGAGATTGTCAACAGGGG|GCCCCCATGCC|GGGGTCCCAGGCAGAGGTGCTGGAGGCAGTCAGGGAGGAG


Chimp > Gorilla
---------------
chr11:64023718-64023728

Template switch process:
F1:                                                        L TGAGTCACGGCCCTTTGAGTTACCTTGGGAGATTGTCAACAGAGG 1
F3:                                                                                                 4 GGGGTCCCAGGCAGAGGTGCTGGAGGCAGTCAGGGAGGAG R
RF:    GGCATGGGGGCTCCGGGCAGGAGCAGGGACAAGTAGAGACAAGCAGGAGAGGAATGAGTCACGGCCCTTTGAGTTACCTTGGGAGATTGTCAACAGGGGTCCCAGGCAGAGGTGCTGGAGGCAGTCAGGGAGGAG
RR:    CCGTACCCCCGAGGCCCGTCCTCGTCCCTGTTCATCTCTGTTCGTCCTCTCCTTACTCAGTGCCGGGAAACTCAATGGAACCCTCTAACAGTTGTCCCCAGGGTCCGTCTCCACGACCTCCGTCAGTCCCTCCTC
F2:  3 CCGTACCCCCG 2


Unidirectional alignment (log-probability: -32.5)
 CACGGCCCTTTGAGTTACCTTGGGAGATTGTCAACAgagggcccccatgccGGGGTCCCAGGCAGAGGTGCTGGAGGCAGTCAGGGAGGAG
 CACGGCCCTTTGAGTTACCTTGGGAGATTGTCAACA---------------GGGGTCCCAGGCAGAGGTGCTGGAGGCAGTCAGGGAGGAG

Template switch alignment (log-probability: -22.7)
 CACGGCCCTTTGAGTTACCTTGGGAGATTGTCAACAGaGG|GCCCCCATGCC|GGGGTCCCAGGCAGAGGTGCTGGAGGCAGTCAGGGAGGAG
 CACGGCCCTTTGAGTTACCTTGGGAGATTGTCAACAGGGG|GCCCCCATGCC|GGGGTCCCAGGCAGAGGTGCTGGAGGCAGTCAGGGAGGAG


=========
Event 403
=========
Phylogenetic placement: ILS consistent
Significant comparisons: 24
Detected in comparisons: 24

Multiple sequence alignment:

    Human: TGGGAGAGAAACAGAGGGTGGCCTCTGTGTGTCTCAGGAGGGACACACATTACTGTGTGTCCACAGTAATGACCCAACAGGGGCAAAGGTCTGTCTGACCCAAGCTCCCGGCACTCCTTCGCCCACAGCCTTCATGCCAAGGCACCCTTCTCAGCTCCGCCGCAGTAGGAGCAC
        ↓                     4                     1                                                                                                         3     2                   
          
    Chimp: TGGGAGAGAAACAGAGGGTGGCCTCTGTGTGTCTCAGGAGGGCT------GAGAAGGCCTCCACAGTAATGACCCAACAGGGGCAAAGGTCTGTCTGACCCAAGCTCCCGGCACTCCTTCACCCACAGCCTTCATGCCAAGGCACCCTTCTCAGCTCCGCCGCAGTAGGAGCAC
          
          
  Gorilla: CGGGAGAGAAACAGAGGGTGGCCTCTGTGTGTCTCAGGAGGGCT------GAGAAGGCCTCCACAGTAATGACCCAACAGGGGCAAAGGTCTGTCTGACCCAAGCTCCCGGCACTCCTTCGCCCACAGCCTTCATGCCAAGGCACCCTTCTCAGCTCCGCCGCAGTAGGAGCAC
          
        ↑                                           1              4                                                                                         3      2                   
    Human: TGGGAGAGAAACAGAGGGTGGCCTCTGTGTGTCTCAGGAGGGACACACATTACTGTGTGTCCACAGTAATGACCCAACAGGGGCAAAGGTCTGTCTGACCCAAGCTCCCGGCACTCCTTCGCCCACAGCCTTCATGCCAAGGCACCCTTCTCAGCTCCGCCGCAGTAGGAGCAC

  Cluster:                                           [               ]                                                                                                                  


Orangutan: CGGGAGAGAAACAGAGGGTGGCCTGTGTGTGTCTCAGGAGGGCT------GAGAAGGCCTCCACAGTAATGACCCAACAGGGGCAAAGATCTGTCTGACCCAAGCTCCTGGCACTCCTTCGCCCACAGCCTTCATGCCAAGGCACCCTTCTCAGCTCCGCCGCAGTAGGAGCAC


Human > Chimp
-------------
chr11:64904692-64904698

Template switch process:
F1: L GGGAGAGAAACAGAGGGTGGCCTCTGTGTGTCTCAGGAGGG 1
F3:                   4 GGCC------------------------------------TCCACAGTAATGACCCAACAGGGGCAAAGGTCTGTCTGAC R
RF:   GGGAGAGAAACAGAGGGTGGCCTCTGTGTGTCTCAGGAGGGACACACATTACTGTGTGTCCACAGTAATGACCCAACAGGGGCAAAGGTCTGTCTGACCCAAGCTCCCGGCACTCCTTCGCCCACAGCCTTCATGCCAAGGCACCCTTCTCAG
RR:   CCCTCTCTTTGTCTCCCACCGGAGACACACAGAGTCCTCCCTGTGTGTAATGACACACAGGTGTCATTACTGGGTTGTCCCCGTTTCCAGACAGACTGGGTTCGAGGGCCGTGAGGAAGCGGGTGTCGGAAGTACGGTTCCGTGGGAAGAGTC
F2:                                                                                                                                                   3 AAGAGTC 2


Unidirectional alignment (log-probability: -37.8)
 GGAGAGAAACAGAGGGTGGCCTCTGTGTGTCTCAGGAGG-----------------GctgagaaggccTCCACAGTAATGACCCAACAGGGGCAAAGGTCTGTC
 GGAGAGAAACAGAGGGTGGCCTCTGTGTGTCTCAGGAGGGACACACATTACTGTGTG-----------TCCACAGTAATGACCCAACAGGGGCAAAGGTCTGTC

Template switch alignment (log-probability: -28.3)
 GGAGAGAAACAGAGGGTGGCCTCTGTGTGTCTCAGGAGGG|CTGAGAA|GGCC------------------------------------TCCACAGTAATGACCCAACAGGGGCAAAGGTCTGTC
 GGAGAGAAACAGAGGGTGGCCTCTGTGTGTCTCAGGAGGG|CTGAGAA|GGCCTCTGTGTGTCTCAGGAGGGACACACATTACTGTGTGTCCACAGTAATGACCCAACAGGGGCAAAGGTCTGTC


Human > Gorilla
---------------
chr11:64050846-64050853

Template switch process:
F1: L GGGAGAGAAACAGAGGGTGGCCTCTGTGTGTCTCAGGAGGG 1
F3:                                                        4 GCCTCCACAGTAATGACCCAACAGGGGCAAAGGTCTGTCTGAC R
RF:   GGGAGAGAAACAGAGGGTGGCCTCTGTGTGTCTCAGGAGGGACACACATTACTGTGTGTCCACAGTAATGACCCAACAGGGGCAAAGGTCTGTCTGACCCAAGCTCCCGGCACTCCTTCGCCCACAGCCTTCATGCCAAGGCACCCTTCTCAG
RR:   CCCTCTCTTTGTCTCCCACCGGAGACACACAGAGTCCTCCCTGTGTGTAATGACACACAGGTGTCATTACTGGGTTGTCCCCGTTTCCAGACAGACTGGGTTCGAGGGCCGTGAGGAAGCGGGTGTCGGAAGTACGGTTCCGTGGGAAGAGTC
F2:                                                                                                                                                  3 GAAGAGTC 2


Unidirectional alignment (log-probability: -37.3)
 GGAGAGAAACAGAGGGTGGCCTCTGTGTGTCTCAGGAGG-----------------GctgagaaggccTCCACAGTAATGACCCAACAGGGGCAAAGGTCTGTCT
 GGAGAGAAACAGAGGGTGGCCTCTGTGTGTCTCAGGAGGGACACACATTACTGTGTG-----------TCCACAGTAATGACCCAACAGGGGCAAAGGTCTGTCT

Template switch alignment (log-probability: -27.9)
 GGAGAGAAACAGAGGGTGGCCTCTGTGTGTCTCAGGAGGG|CTGAGAAG|GccTCCACAGTAATGACCCAACAGGGGCAAAGGTCTGTCT
 GGAGAGAAACAGAGGGTGGCCTCTGTGTGTCTCAGGAGGG|CTGAGAAG|GTGTCCACAGTAATGACCCAACAGGGGCAAAGGTCTGTCT


=========
Event 404
=========
Phylogenetic placement: species tree consistent
Significant comparisons: 1
Detected in comparisons: 13

Multiple sequence alignment:

    Human: CCTCTCAGCCCACACTCACTGATGAGTCATCATCCAGCCCTCACCATCCCTA
          
        ↑                     3       1 4 2                   
    Chimp: CCTCTCAGCCCACACTCACTGA------CTCATCCAGCCCTCACCATCCCTA
          
          
  Gorilla: CCTCTCAGCCCACACTCACTGA------CTCATCCAGCCCTCACCATCCCTA
          
          
    Human: CCTCTCAGCCCACACTCACTGATGAGTCATCATCCAGCCCTCACCATCCCTA

  Cluster:                       [     ]                      


Orangutan: 


Chimp > Human
-------------
chr11:62472548-62472554

Template switch process:
F1: L CCAAATCTCCTCCTTCCCGCCTCTCAGCCCACACTCACTGA 1
F3:                                           4 TCATCCAGCCCTCACCATCCCTATGAAGTCAACCCTCAAA R
RF:   CCAAACCTCCTCCTTCCCGCCTCTCAGCCCACACTCACTGACTCATCCAGCCCTCACCATCCCTATGAAGTCAACCCTCAAA
RR:   GGTTTGGAGGAGGAAGGGCGGAGAGTCGGGTGTGAGTGACTGAGTAGGTCGGGAGTGGTAGGGATACTTCAGTTGGGAGTTT
F2:                                       3 ACTGAGT 2


Unidirectional alignment (log-probability: -31.5)
 CAAAtCTCCTCCTTCCCGCCTCTCAGCCCACACTCACTGAtgagtcaTCATCCAGCCCTCACCATCCCTATGAAGTCAACCCTCAAA
 CAAACCTCCTCCTTCCCGCCTCTCAGCCCACACTCACTGA------CTCATCCAGCCCTCACCATCCCTATGAAGTCAACCCTCAAA

Template switch alignment (log-probability: -22.1)
 CAAAtCTCCTCCTTCCCGCCTCTCAGCCCACACTCACTGA|TGAGTCA|TCATCCAGCCCTCACCATCCCTATGAAGTCAACCCTCAAA
 CAAACCTCCTCCTTCCCGCCTCTCAGCCCACACTCACTGA|TGAGTCA|TCATCCAGCCCTCACCATCCCTATGAAGTCAACCCTCAAA


=========
Event 405
=========
Phylogenetic placement: species tree consistent
Significant comparisons: 6
Detected in comparisons: 46

Multiple sequence alignment:

    Human: ttattgaCCACTTCTTTCATGTTATTTGTCTGCACCTCTCCGGTCAT-----GATTTCCAA-----ATCTTCTTCTGGATTTATCGGA
          
          
    Chimp: ttattgaCCACTTCTTTCAAGTTATTTGTCTGCACCTCTCCGGTCAT-----GATTTCCAA-----ATCTTCTTCTGGATTTATCGGA
        ↓                     3         2               1                     4                   
          
  Gorilla: TTATTGACCACTTCTTTCAAGTTATTTGTCTGCACCTCTCCGGTCAG----------ACAAATAACTTCTTCTTCTGGATTTATCAGA
          
          
    Human: ttattgaCCACTTCTTTCATGTTATTTGTCTGCACCTCTCCGGTCAT-----GATTTCCAA-----ATCTTCTTCTGGATTTATCGGA

  Cluster:                                               [                   ]                    


Orangutan: TTATTGACCACTTCTTTCAAGTTATTTGTCTGCACCTCTCAGGTCATGATTT-----CCAA-----ATCTTCTTCTGGATTTATCAGA


Chimp > Gorilla
---------------
chr1:83906235-83906245

Template switch process:
F1: L GACCACTTCTTTCAAGTTATTTGTCTGCACCTCTCCGGTCA 1
F3:                                                     4 TCTTCTTCTGGATTTATCAGACCTGTTGGTGTTGAACATA R
RF:   GACCACTTCTTTCAAGTTATTTGTCTGCACCTCTCCGGTCATGATTTCCAAATCTTCTTCTGGATTTATCGGACCTGTTGGTGTTGAACATA
RR:   CTGGTGAAGAAAGTTCAATAAACAGACGTGGAGAGGCCAGTACTAAAGGTTTAGAAGAAGACCTAAATAGCCTGGACAACCACAACTTGTAT
F2:               3 TCAATAAACAG 2


Unidirectional alignment (log-probability: -41)
 ACCACTTCTTTCAAGTTATTTGTCTGCACCTCTCCGGTCAgacaaataacT----------TCTTCTTCTGGATTTATCaGACCTGTTGGTGTTGAACATA
 ACCACTTCTTTCAAGTTATTTGTCTGCACCTCTCCGGTCA----------TGATTTCCAAATCTTCTTCTGGATTTATCGGACCTGTTGGTGTTGAACATA

Template switch alignment (log-probability: -22.6)
 ACCACTTCTTTCAAGTTATTTGTCTGCACCTCTCCGGTCA|GACAAATAACT|TCTTCTTCTGGATTTATCaGACCTGTTGGTGTTGAACATA
 ACCACTTCTTTCAAGTTATTTGTCTGCACCTCTCCGGTCA|GACAAATAACT|TCTTCTTCTGGATTTATCGGACCTGTTGGTGTTGAACATA


=========
Event 406
=========
Phylogenetic placement: species tree consistent
Significant comparisons: 25
Detected in comparisons: 25

Multiple sequence alignment:

    Human: AACTGGAGGAGAAAGAGGAGAAGCTGAGCAAGAGGTTTCATGGTGGCAGG---------------------------------------------------------ACTGACCTGGTTTGCCTTGAAGATCGCGAGGA
        ↓                     4                   3                                                                     1        2                   
          
    Chimp: AACTGGAGGAGAAAGAGGAGAAGCTGAGCAAGAGGTTTCATGGTGGCAGGACTAACCAGGTCAGTCCTGCCACCATGAAGCTGAGCAAGAGGTTTCATGGTGGCAGGACTGACCTGGTTTGCCTTGAAGATCACAAGGA
          
        ↑                     4                   3                                                                     1        2                   
  Gorilla: AACTGGAGGAGAAAGAGGAGAAGCTGAGCAAGAGGTTTCATGGTGGCAGG---------------------------------------------------------ACTGACCTGGTTTGCCTTGAAGATCGCGAGGA
          
          
    Human: AACTGGAGGAGAAAGAGGAGAAGCTGAGCAAGAGGTTTCATGGTGGCAGG---------------------------------------------------------ACTGACCTGGTTTGCCTTGAAGATCGCGAGGA

  Cluster:                                                   [                                                       ]                               


Orangutan: AACTGGAGGAGAAAGAGGAGAAGCTGAGCAAGAGGTTTCATGGTGGCAGG---------------------------------------------------------AATGACCTGGTTTGCCTTGAAGATCGCGAGGA


Human > Chimp
-------------
chr1:88020799-88020821

Template switch process:
F1: L AGAAAGAGGAGAAGCTGAGCAAGAGGTTTCATGGTGGCAGGACT 1
F3:           4 GAAGCTGAGCAAGAGGTTTCATGGTGGCAGGACTGACCTGGTTTGCCTTGAAGATCACAAGGAGTTAAGAG R
RF:   AGAAAGAGGAGAAGCTGAGCAAGAGGTTTCATGGTGGCAGGACTGACCTGGTTTGCCTTGAAGATCGCGAGGAGTTAAGAG
RR:   TCTTTCTCCTCTTCGACTCGTTCTCCAAAGTACCACCGTCCTGACTGGACCAAACGGAACTTCTAGCGCTCCTCAATTCTC
F2:                               3 TACCACCGTCCTGACTGGACCAA 2


Unidirectional alignment (log-probability: -105)
 AGAGGAgaagctgagcaagaggtttcatggtggcaggactaaccaggtcagtcctgccaccatGAAGCTGAGCAAGAGGTTTCATGGTGGCAGGACTGACCTG
 AGAGGA---------------------------------------------------------GAAGCTGAGCAAGAGGTTTCATGGTGGCAGGACTGACCTG

Template switch alignment (log-probability: -30.7)
 AGAGGAGAAGCTGAGCAAGAGGTTTCATGGTGGCAGGACT|AACCAGGTCAGTCCTGCCACCAT|GAAGCTGAGCAAGAGGTTTCATGGTGGCAGGACTGACCTG
 AGAGGAGAAGCTGAGCAAGAGGTTTCATGGTGGCAGGACT|AACCAGGTCAGTCCTGCCACCAT|GAAGCTGAGCAAGAGGTTTCATGGTGGCAGGACTGACCTG


Gorilla > Chimp
---------------
chr1:88020799-88020821

Template switch process:
F1: L AGAAAGAGGAGAAGCTGAGCAAGAGGTTTCATGGTGGCAGGACT 1
F3:           4 GAAGCTGAGCAAGAGGTTTCATGGTGGCAGGACTGACCTGGTTTGCCTTGAAGATCACAAGGAGTTAAGAG R
RF:   AGAAAGAGGAGAAGCTGAGCAAGAGGTTTCATGGTGGCAGGACTGACCTGGTTTGCCTTGAAGATCGCGAGGAGTTAACAG
RR:   TCTTTCTCCTCTTCGACTCGTTCTCCAAAGTACCACCGTCCTGACTGGACCAAACGGAACTTCTAGCGCTCCTCAATTGTC
F2:                               3 TACCACCGTCCTGACTGGACCAA 2


Unidirectional alignment (log-probability: -109)
 AGAGGAgaagctgagcaagaggtttcatggtggcaggactaaccaggtcagtcctgccaccatGAAGCTGAGCAAGAGGTTTCATGGTGGCAGGACTGACCTG
 AGAGGA---------------------------------------------------------GAAGCTGAGCAAGAGGTTTCATGGTGGCAGGACTGACCTG

Template switch alignment (log-probability: -36)
 AGAGGAGAAGCTGAGCAAGAGGTTTCATGGTGGCAGGACT|AACCAGGTCAGTCCTGCCACCAT|GAAGCTGAGCAAGAGGTTTCATGGTGGCAGGACTGACCTG
 AGAGGAGAAGCTGAGCAAGAGGTTTCATGGTGGCAGGACT|AACCAGGTCAGTCCTGCCACCAT|GAAGCTGAGCAAGAGGTTTCATGGTGGCAGGACTGACCTG


=========
Event 407
=========
Phylogenetic placement: species tree consistent
Significant comparisons: 5
Detected in comparisons: 25

Multiple sequence alignment:

    Human: GCTACGCGCGGGGCCAAGGAGTCGCTGGCCGCAGGGGAGGTGCTGCCAACCACCCGGCCCCCAGCGGCGCGCGACTCACGGCCTGGGTGAGCAGCCAGGCCTGGCG
          
          
    Chimp: GCTACGCGCGGGGCCAAGGAGTCGCTGGCCGCAGGGGAGGTGCTGCCAACCACCCGGCCCCCAGCGGCGCGCGAC-----TCCTGGGTGAGCAGCCAGGCCTGGCG
          
        ↑                     3    2                                            1           4                       
  Gorilla: GCTACGCGCGGGGCCAAGGAGTCGCTGGCCGCAGGGGAGGTGCTGCCAACCACCCGGCCCCCAGCGGCGCAAGGCTCACGGCCTGAGTGAGCAGCCAGGCCTGGCG
          
          
    Human: GCTACGCGCGGGGCCAAGGAGTCGCTGGCCGCAGGGGAGGTGCTGCCAACCACCCGGCCCCCAGCGGCGCGCGACTCACGGCCTGGGTGAGCAGCCAGGCCTGGCG

  Cluster:                                                                       [              ]                   


Orangutan: 


Gorilla > Chimp
---------------
chr11:63964621-63964626

Template switch process:
F1:            L CGCAGGGGAGGTGCTGCCAACCACCCGGCCCCCAGCGGCGC 1
F3:                                                                4 CCTGGGTGAGCAGCCAGGCCTGGCGCCGCCGTTGCCATAGTTACA R
RF:    AGTCGCTGGCCGCAGGGGAGGTGCTGCCAACCACCCGGCCCCCAGCGGCGCAAGGCTCACGGCCTGAGTGAGCAGCCAGGCCTGGCGCCGCCGTTGCCATAGTTACA
RR:    TCAGCGACCGGCGTCCCCTCCACGACGGTTGGTGGGCCGGGGGTCGCCGCGTTCCGAGTGCCGGACTCACTCGTCGGTCCGGACCGCGGCGGCAACGGTATCAATGT
F2:  3 TCAGCG 2


Unidirectional alignment (log-probability: -33.4)
 GCAGGGGAGGTGCTGCCAACCACCCGGCCCCCAGCGGCGCgcGaCT-----CCTGgGTGAGCAGCCAGGCCTGGCGCCGCCGTTGCCATAG
 GCAGGGGAGGTGCTGCCAACCACCCGGCCCCCAGCGGCGCAAGGCTCACGGCCTGAGTGAGCAGCCAGGCCTGGCGCCGCCGTTGCCATAG

Template switch alignment (log-probability: -22.1)
 GCAGGGGAGGTGCTGCCAACCACCCGGCCCCCAGCGGCGC|GCGACT|CCTGgGTGAGCAGCCAGGCCTGGCGCCGCCGTTGCCATAG
 GCAGGGGAGGTGCTGCCAACCACCCGGCCCCCAGCGGCGC|GCGACT|CCTGAGTGAGCAGCCAGGCCTGGCGCCGCCGTTGCCATAG


=========
Event 408
=========
Phylogenetic placement: species tree consistent
Significant comparisons: 35
Detected in comparisons: 35

Multiple sequence alignment:

    Human: gcatcctcttctatctggatGAACAACCTACCAGGAGACCTG------------TGTTGCAATTGTTGCAACTGCCTGTGTTGCAA------------TTGCCATCCATGCTGGAGGGCTA
          
          
    Chimp: gcatcctcttctatctggatGAACAACCTACCAGGAGACCTG------------TGTTGCAATTGTTGCAACTGCCTGTGTTGCAA------------TTGCCATCCATGCTGGAGGGCTA
          
        ↑                     4                                                           3                 2  1                   
  Gorilla: gcatcctcttctatctggatGAACAACCTACCAGGAGACCTG------------------------------------TGTTGCAA------------TTGCCATCCATGCTGGAGGGCTA
        ↓                     4                                                           3                 2  1                   
          
    Human: gcatcctcttctatctggatGAACAACCTACCAGGAGACCTG------------TGTTGCAATTGTTGCAACTGCCTGTGTTGCAA------------TTGCCATCCATGCTGGAGGGCTA

  Cluster:                                           [                                  ]                                          


Orangutan: acatcctcttctATGTGGATGAACAACCTACCAGGAGACCCGGGTGACTGCCTG------------------------TGTTGCAATTGTCTGCCCCGTTGCCATCCATGCTGGAGGGCTA


Gorilla > Human
---------------
chr11:69507134-69507140

Template switch process:
F1: L CATCCTCTTCTATCTGGATGAACAACCTACCAGGAGACCTGTGTTGCAATTG 1
F3:                   4 TG-----------------CCTGTGTTGCAATTGCCATCCATGCTGGAGGGCTAGAGACTCAC R
RF:   CATCCTCTTCTATCTGGATGAACAACCTACCAGGAGACCTGTGTTGCAATTGCCATCCATGCTGGAGGGCTAGAGACTCAC
RR:   GTAGGAGAAGATAGACCTACTTGTTGGATGGTCCTCTGGACACAACGTTAACGGTAGGTACGACCTCCCGATCTCTGAGTG
F2:                                           3 CAACGTT 2


Unidirectional alignment (log-probability: -45.4)
 TCTGGATGAACAACCTACCAGGAGACCtgtgttgcaattgttgcaactgccTGTGTTGCAATTGCCATCCATGCTGGAGGGCTAGAG
 TCTGGATGAACAACCTACCAGGAGACC------------------------TGTGTTGCAATTGCCATCCATGCTGGAGGGCTAGAG

Template switch alignment (log-probability: -27.6)
 TCTGGATGAACAACCTACCAGGAGACCTGTGTTGCAATTG|TTGCAAC|TG-----------------CCTGTGTTGCAATTGCCATCCATGCTGGAGGGCTAGAG
 TCTGGATGAACAACCTACCAGGAGACCTGTGTTGCAATTG|TTGCAAC|TGAACAACCTACCAGGAGACCTGTGTTGCAATTGCCATCCATGCTGGAGGGCTAGAG


Gorilla > Chimp
---------------
chr11:70111727-70111733

Template switch process:
F1: L CATCCTCTTCTATCTGGATGAACAACCTACCAGGAGACCTGTGTTGCAATTG 1
F3:                   4 TG-----------------CCTGTGTTGCAATTGCCATCCATGCTGGAGGGCTAGAGACTCAC R
RF:   CATCCTCTTCTATCTGGATGAACAACCTACCAGGAGACCTGTGTTGCAATTGCCATCCATGCTGGAGGGCTAGAGACTCAC
RR:   GTAGGAGAAGATAGACCTACTTGTTGGATGGTCCTCTGGACACAACGTTAACGGTAGGTACGACCTCCCGATCTCTGAGTG
F2:                                           3 CAACGTT 2


Unidirectional alignment (log-probability: -45.4)
 TCTGGATGAACAACCTACCAGGAGACCtgtgttgcaattgttgcaactgccTGTGTTGCAATTGCCATCCATGCTGGAGGGCTAGAG
 TCTGGATGAACAACCTACCAGGAGACC------------------------TGTGTTGCAATTGCCATCCATGCTGGAGGGCTAGAG

Template switch alignment (log-probability: -27.6)
 TCTGGATGAACAACCTACCAGGAGACCTGTGTTGCAATTG|TTGCAAC|TG-----------------CCTGTGTTGCAATTGCCATCCATGCTGGAGGGCTAGAG
 TCTGGATGAACAACCTACCAGGAGACCTGTGTTGCAATTG|TTGCAAC|TGAACAACCTACCAGGAGACCTGTGTTGCAATTGCCATCCATGCTGGAGGGCTAGAG


=========
Event 409
=========
Phylogenetic placement: species tree consistent
Significant comparisons: 4
Detected in comparisons: 46

Multiple sequence alignment:

    Human: CATTCCTGGACAGCTGAAGGT--TTGCA-----GCAGCCTGGCAGAGCTGCCCCTTGGTTGACAGGCAGGATGGGGCAGTGCTGGGACTCCAGCTGGAAAGCCCGTGTCCTGGACTC
          
          
    Chimp: CATTCCTGGACAGCTGAAGGT--TTGCA-----GCAGCCTGACAGAGCTGCCCCTTGGTTGACAGGCAGGATGGGGCAGTGCTGGGACTCCAGCTGGAAAGCCCGTGTCCTGGACTC
          
          
  Gorilla: CATTCCTGGACAGCTGAAGGT----CCAGCTGGACAGCCTGGCAGAGCTGCCCCTTGGTTGACAGGCAGGATGGGGCAGTGCTGGGACTCCAGCTCGAAAGCCTGTGTCCTGGACTC
          
        ↑                        1           4                                                     3       2                   
    Human: CATTCCTGGACAGCTGAAGGT--TTGCA-----GCAGCCTGGCAGAGCTGCCCCTTGGTTGACAGGCAGGATGGGGCAGTGCTGGGACTCCAGCTGGAAAGCCCGTGTCCTGGACTC

  Cluster:                      [           ]                                                                                  


Orangutan: CATTCCTGGACAGCTGAAGGTTT--GCA-----GCAGCCTGGCAGAGCTGCCCCTTGGTTGACAGGCAGGATGGGGCAGTGCTGGGACCCCAGCTAGAAAGCCCGTGTCCTGGACTC


Human > Gorilla
---------------
chr11:70443206-70443214

Template switch process:
F1: L TTTCCTTCAAATGCACAGGTCATTCCTGGACAGCTGAAGGT 1
F3:                                                4 CAGCCTGGCAGAGCTGCCCCTTGGTTGACAGGCAGGATGG R
RF:   TTTCCTTCAAATGCAGGGGTCATTCCTGGACAGCTGAAGGTTTGCAGCAGCCTGGCAGAGCTGCCCCTTGGTTGACAGGCAGGATGGGGCAGTGCTGGGACTCCAGCTGG
RR:   AAAGGAAGTTTACGTCCCCAGTAAGGACCTGTCGACTTCCAAACGTCGTCGGACCGTCTCGACGGGGAACCAACTGTCCGTCCTACCCCGTCACGACCCTGAGGTCGACC
F2:                                                                                                      3 AGGTCGACC 2


Unidirectional alignment (log-probability: -44.5)
 TTCCTTCAAATGCAcaGGTCATTCCTGGACAGCTGAAGG--TcCAGctggaCAGCCTGGCAGAGCTGCCCCTTGGTTGACAGGCAGGATGG
 TTCCTTCAAATGCAGGGGTCATTCCTGGACAGCTGAAGGTTTGCAG-----CAGCCTGGCAGAGCTGCCCCTTGGTTGACAGGCAGGATGG

Template switch alignment (log-probability: -27.9)
 TTCCTTCAAATGCAcaGGTCATTCCTGGACAGCTGAAGGT|CCAGCTGGA|CAGCCTGGCAGAGCTGCCCCTTGGTTGACAGGCAGGATGG
 TTCCTTCAAATGCAGGGGTCATTCCTGGACAGCTGAAGGT|CCAGCTGGA|CAGCCTGGCAGAGCTGCCCCTTGGTTGACAGGCAGGATGG


=========
Event 410
=========
Phylogenetic placement: species tree consistent
Significant comparisons: 2
Detected in comparisons: 25

Multiple sequence alignment:

    Human: TGCCTTATCTCATTATAGAAT-TCCATGCTTAAGGCTCTCCAACCACTTACATGCAAAGTGGAACGAACAGCTTTA
        ↓                        1                 4     3        2                   
          
    Chimp: TGCCTTATCTCATTATAGAATTTGCAT--GTAAG------AAACCACTTACATGCAAAGTGGAACGAACAGCTTTA
          
          
  Gorilla: TGCCTTATCTCATTTTAGAAT-TCCATGCTTAAGGCTCTCCAACCACTTACATGCAAAGTGGAATGAACAGCTTTA
          
          
    Human: TGCCTTATCTCATTATAGAAT-TCCATGCTTAAGGCTCTCCAACCACTTACATGCAAAGTGGAACGAACAGCTTTA

  Cluster:                      [                  ]                                  


Orangutan: TGCCTTATCTCATTATAGAAT-TCCATGCTTAAGGCTCTCCAACCACTTACATGCAAAGTGGAACGAACAGCTTTA


Human > Chimp
-------------
chr1:140125606-140125615

Template switch process:
F1: L ACTTCAGCCCTTCACCCACATGCCTTATCTCATTATAGAATT 1
F3:                                                            4 AAACCACTTACATGCAAAGTGGAACGAACAGCTTTAACCAA R
RF:   ACTTCAGCCCTTCACCCACATGCCTTATCTCATTATAGAATTCCATGCTTAAGGCTCTCCAACCACTTACATGCAAAGTGGAACGAACAGCTTTAACCAA
RR:   TGAAGTCGGGAAGTGGGTGTACGGAATAGAGTAATATCTTAAGGTACGAATTCCGAGAGGTTGGTGAATGTACGTTTCACCTTGCTTGTCGAAATTGGTT
F2:                                                                  3 GAATGTACGT 2


Unidirectional alignment (log-probability: -37.9)
 TTCAGCCCTTCACCCACATGCCTTATCTCATTATAGAATT------------------tgcatgtaagaAACCACTTACATGCAAAGTGGAACGAACAGCTTTAACCA
 TTCAGCCCTTCACCCACATGCCTTATCTCATTATAGAATTCCATGCTTAAGGCTCTCC-----------AACCACTTACATGCAAAGTGGAACGAACAGCTTTAACCA

Template switch alignment (log-probability: -22.6)
 TTCAGCCCTTCACCCACATGCCTTATCTCATTATAGAATT|TGCATGTAAG|aAACCACTTACATGCAAAGTGGAACGAACAGCTTTAACCA
 TTCAGCCCTTCACCCACATGCCTTATCTCATTATAGAATT|TGCATGTAAG|CAACCACTTACATGCAAAGTGGAACGAACAGCTTTAACCA


=========
Event 411
=========
Phylogenetic placement: ambiguous, missing/gapped/masked alignment block
Significant comparisons: 3
Detected in comparisons: 3

Multiple sequence alignment:

    Human: GTATTCCCAAGTGAAATTGGGAATTCTGATTCCCAAGGAATCAGAATCCCATCCATATTTGTGGTAT
          
          
    Chimp: 
          
          
  Gorilla: GTATTCCCAAGTGAAATTGGGG---CCTATACCCAAGGAATCAGAATCCCATCCATATTTGTGGTAT
        ↓                          1      4      3       2                   
          
    Human: GTATTCCCAAGTGAAATTGGGAATTCTGATTCCCAAGGAATCAGAATCCCATCCATATTTGTGGTAT

  Cluster:                      [        ]                                   


Orangutan: GTATTCCCAAGTGAAATTGGGG---CCTACACCCAAGGAGTCAGAATCCCATCCATATTTGTGGTAT


Gorilla > Human
---------------
chr1:16384515-16384523

Template switch process:
F1: L TACCTGTGAATTCTTTGACTGTATTCCCAAGTGAAATTGGGA 1
F3:                                                 4 CCCAAGGAATCAGAATCCCATCCATATTTGTGGTATGGGA R
RF:   TACCTGTGAATTCTTTGACTGTATTCCCAAGTGAAATTGGGGCCTATACCCAAGGAATCAGAATCCCATCCATATTTGTGGTATGAGA
RR:   ATGGACACTTAAGAAACTGACATAAGGGTTCACTTTAACCCCGGATATGGGTTCCTTAGTCTTAGGGTAGGTATAAACACCATACTCT
F2:                                                        3 TTAGTCTTA 2


Unidirectional alignment (log-probability: -39.4)
 CCTGTGAATTCTTTGACTGTATTCCCAAGTGAAATTGGG------AattctgattCCCAAGGAATCAGAATCCCATCCATATTTGTGGTATGgGA
 CCTGTGAATTCTTTGACTGTATTCCCAAGTGAAATTGGGGCCTATA---------CCCAAGGAATCAGAATCCCATCCATATTTGTGGTATGAGA

Template switch alignment (log-probability: -27.9)
 CCTGTGAATTCTTTGACTGTATTCCCAAGTGAAATTGGGa|ATTCTGATT|CCCAAGGAATCAGAATCCCATCCATATTTGTGGTATGgGA
 CCTGTGAATTCTTTGACTGTATTCCCAAGTGAAATTGGGG|ATTCTGATT|CCCAAGGAATCAGAATCCCATCCATATTTGTGGTATGAGA


=========
Event 412
=========
Phylogenetic placement: species tree consistent
Significant comparisons: 46
Detected in comparisons: 46

Multiple sequence alignment:

    Human: AACACTTAGAAATATTAAGCAG-------------------AGGTTTCACATTAAGTAAGTTCAAAAACCTCAAGTTAAATGG
          
          
    Chimp: AACACTTAGAAATATTAAGCAG-------------------AGGTTTCACATTAAGTAAGTTCAAAAACCTCAAGTTAAATGG
        ↓                                              4          31     2                   
          
  Gorilla: AACACTTAGAAATATTAAGCAAGTTTCACATTAAGTGAACTTACTTTCACATTAAGTAAGTTCAAAAACCTCAAGTTAAATGG
          
        ↑                                              4          31     2                   
    Human: AACACTTAGAAATATTAAGCAG-------------------AGGTTTCACATTAAGTAAGTTCAAAAACCTCAAGTTAAATGG

  Cluster:                      [                     ]                                      


Orangutan: AACACTTAGAAATATTAAGCAG-------------------AGGTTTCACATTAAGTAAGTTCAAAAACCTCAAGTTAAATGG


Human > Gorilla
---------------
chr1:87167027-87167034

Template switch process:
F1: L TCAAATGGTGGTGTGGCAGTAACACTTAGAAATATTAAGC--AAGTTTCACATTAAGT 1
F3:                                              4 TTTCACATTAAGTAAGTTCAAAAACCTCAAGTTAAATGGC R
RF:   TCAAATGGTGGTGTGGCAGTAACACTTAGAAATATTAAGCAGAGGTTTCACATTAAGTAAGTTCAAAAACCTCAAGTTAAATGGC
RR:   AGTTTACCACCACACCGTCATTGTGAATCTTTATAATTCGTCTCCAAAGTGTAATTCATTCAAGTTTTTGGAGTTCAATTTACCG
F2:                                                         3 CATTCAAG 2


Unidirectional alignment (log-probability: -53.9)
 CAGTAACACTTAGAAATATTAAGCAagtttcacattaagtgaacttac----TTTCACATTAAGTAAGTTCAAAAACCTCAAGTTAAATGGC
 CAGTAACACTTAGAAATATTAAGCA-----------------------GAGGTTTCACATTAAGTAAGTTCAAAAACCTCAAGTTAAATGGC

Template switch alignment (log-probability: -32.5)
 CAGTAACACTTAGAAATATTAAGC--AaGTTTCACATTAAGT|GAACTTAC|TTTCACATTAAGTAAGTTCAAAAACCTCAAGTTAAATGGC
 CAGTAACACTTAGAAATATTAAGCAGAGGTTTCACATTAAGT|GAACTTAC|TTTCACATTAAGTAAGTTCAAAAACCTCAAGTTAAATGGC


Chimp > Gorilla
---------------
chr1:87167027-87167034

Template switch process:
F1: L TCAAATGGTGGTGTGGCAGTAACACTTAGAAATATTAAGC--AAGTTTCACATTAAGT 1
F3:                                              4 TTTCACATTAAGTAAGTTCAAAAACCTCAAGTTAAATGGC R
RF:   TCAAATGGTGGTGTGGCAGTAACACTTAGAAATATTAAGCAGAGGTTTCACATTAAGTAAGTTCAAAAACCTCAAGTTAAATGGC
RR:   AGTTTACCACCACACCGTCATTGTGAATCTTTATAATTCGTCTCCAAAGTGTAATTCATTCAAGTTTTTGGAGTTCAATTTACCG
F2:                                                         3 CATTCAAG 2


Unidirectional alignment (log-probability: -53.9)
 CAGTAACACTTAGAAATATTAAGCAagtttcacattaagtgaacttac----TTTCACATTAAGTAAGTTCAAAAACCTCAAGTTAAATGGC
 CAGTAACACTTAGAAATATTAAGCA-----------------------GAGGTTTCACATTAAGTAAGTTCAAAAACCTCAAGTTAAATGGC

Template switch alignment (log-probability: -32.5)
 CAGTAACACTTAGAAATATTAAGC--AaGTTTCACATTAAGT|GAACTTAC|TTTCACATTAAGTAAGTTCAAAAACCTCAAGTTAAATGGC
 CAGTAACACTTAGAAATATTAAGCAGAGGTTTCACATTAAGT|GAACTTAC|TTTCACATTAAGTAAGTTCAAAAACCTCAAGTTAAATGGC


=========
Event 413
=========
Phylogenetic placement: species tree consistent
Significant comparisons: 3
Detected in comparisons: 13

Multiple sequence alignment:

    Human: TAACATTTTCTGAGAATTTGGACATTGTCATGAGGACACCAGCATAGGGAGA
          
          
    Chimp: TAACATTTTCTGAGAATTTGG--ATGACAATGAGGACACCAACACAGGGAGA
          
          
  Gorilla: TAACATTTTCTGAGAATTTGG--ATGACAATGAGGACACCAGCACAGGGAGA
        ↓                         1 3   4 2                   
          
    Human: TAACATTTTCTGAGAATTTGGACATTGTCATGAGGACACCAGCATAGGGAGA

  Cluster:                      [      ]                      


Orangutan: TAACATTTTCTGAGAATTTGG--ATGACAATGAGGACAACAGCACAGGGAGA


Gorilla > Human
---------------
chr1:163613193-163613199

Template switch process:
F1: L GAGCCAAGAGCCAACAGAAATAACATTTTCTGAGAATTTGGA 1
F3:                                                4 ATGAGGACACCAGCATAGGGAGAGTGGGCTTCATGATGCA R
RF:   GAGCCAAGAGCCAACAGAAATAACATTTTCTGAGAATTTGGATGACAATGAGGACACCAGCACAGGGAGAGTGGGCTTCATGATGCA
RR:   CTCGGTTCTCGGTTGTCTTTATTGTAAAAGACTCTTAAACCTACTGTTACTCCTGTGGTCGTGTCCCTCTCACCCGAAGTACTACGT
F2:                                            3 CTGTTAC 2


Unidirectional alignment (log-probability: -33.5)
 GCCAAGAGCCAACAGAAATAACATTTTCTGAGAATTTG---GACAttgtcATGAGGACACCAGCAtAGGGAGAGTGGGCTTCATGATGCA
 GCCAAGAGCCAACAGAAATAACATTTTCTGAGAATTTGGATGACA-----ATGAGGACACCAGCACAGGGAGAGTGGGCTTCATGATGCA

Template switch alignment (log-probability: -22.2)
 GCCAAGAGCCAACAGAAATAACATTTTCTGAGAATTTGGA|CATTGTC|ATGAGGACACCAGCAtAGGGAGAGTGGGCTTCATGATGCA
 GCCAAGAGCCAACAGAAATAACATTTTCTGAGAATTTGGA|CATTGTC|ATGAGGACACCAGCACAGGGAGAGTGGGCTTCATGATGCA


=========
Event 414
=========
Phylogenetic placement: species tree consistent
Significant comparisons: 46
Detected in comparisons: 46

Multiple sequence alignment:

    Human: ATTCTTATTCCTTTGAGATAA---------------CGTCTATTAAGTGCTTAGCTGCTTTTGGACCTATGGTGAGTATTAAACAAGGA
          
          
    Chimp: ATTCTTATTCCTTTGAGATAA---------------CGTTTATTAAGTGCTTAGCTTCTTTTGGACCTATGGTGAGTATTAAACAAGGA
        ↓                                     1                       4  3     2                   
          
  Gorilla: ATTCTTATTCCTTTGAGATAA------------------------------TAGG-TCCTTTGGACCTATGGTGAGTATTAAAAAAGGA
          
        ↑                                     1                       4  3     2                   
    Human: ATTCTTATTCCTTTGAGATAA---------------CGTCTATTAAGTGCTTAGCTGCTTTTGGACCTATGGTGAGTATTAAACAAGGA

  Cluster:                      [                                    ]                             


Orangutan: ATTCTTATTCTTTTGAGATAATGTCTATTAAGTGCT---------------TAGCTGCTTTTGGACCTATGGTGAGTATTAAACAAGGA


Human > Gorilla
---------------
chr1:142543097-142543103

Template switch process:
F1: L ACAGATGTGGAATGAGCATTATTCTTATTCCTTTGAGATAA 1
F3:                                                                 4 TTTGGACCTATGGTGAGTATTAAAAAAGGAGTACTTGACA R
RF:   ACAGATGTGGAACGAGCATTATTCTTATTCCTTTGAGATAACGTCTATTAAGTGCTTAGCTGCTTTTGGACCTATGGTGAGTATTAAACAAGGAGTACTTGACA
RR:   TGTCTACACCTTGCTCGTAATAAGAATAAGGAAACTCTATTGCAGATAATTCACGAATCGACGAAAACCTGGATACCACTCATAATTTGTTCCTCATGAACTGT
F2:                                                                    3 CCTGGAT 2


Unidirectional alignment (log-probability: -41.4)
 CAGATGTGGAAtGAGCATTATTCTTATTCCTTTGAGATAA----------------------TaggtccTTTGGACCTATGGTGAGTATTAAAaAAGGAGTACTTGACA
 CAGATGTGGAACGAGCATTATTCTTATTCCTTTGAGATAACGTCTATTAAGTGCTTAGCTGCT------TTTGGACCTATGGTGAGTATTAAACAAGGAGTACTTGACA

Template switch alignment (log-probability: -27.7)
 CAGATGTGGAAtGAGCATTATTCTTATTCCTTTGAGATAA|TAGGTCC|TTTGGACCTATGGTGAGTATTAAAaAAGGAGTACTTGACA
 CAGATGTGGAACGAGCATTATTCTTATTCCTTTGAGATAA|TAGGTCC|TTTGGACCTATGGTGAGTATTAAACAAGGAGTACTTGACA


Chimp > Gorilla
---------------
chr1:142543097-142543103

Template switch process:
F1: L ACAGATGTGGAATGAGCATTATTCTTATTCCTTTGAGATAA 1
F3:                                                                 4 TTTGGACCTATGGTGAGTATTAAAAAAGGAGTACTTGACA R
RF:   ACAGATGTGGAACGAGCATTATTCTTATTCCTTTGAGATAACGTTTATTAAGTGCTTAGCTTCTTTTGGACCTATGGTGAGTATTAAACAAGGAGTACTTGACA
RR:   TGTCTACACCTTGCTCGTAATAAGAATAAGGAAACTCTATTGCAAATAATTCACGAATCGAAGAAAACCTGGATACCACTCATAATTTGTTCCTCATGAACTGT
F2:                                                                    3 CCTGGAT 2


Unidirectional alignment (log-probability: -41.4)
 CAGATGTGGAAtGAGCATTATTCTTATTCCTTTGAGATAA----------------------TaggtccTTTGGACCTATGGTGAGTATTAAAaAAGGAGTACTTGACA
 CAGATGTGGAACGAGCATTATTCTTATTCCTTTGAGATAACGTTTATTAAGTGCTTAGCTTCT------TTTGGACCTATGGTGAGTATTAAACAAGGAGTACTTGACA

Template switch alignment (log-probability: -27.7)
 CAGATGTGGAAtGAGCATTATTCTTATTCCTTTGAGATAA|TAGGTCC|TTTGGACCTATGGTGAGTATTAAAaAAGGAGTACTTGACA
 CAGATGTGGAACGAGCATTATTCTTATTCCTTTGAGATAA|TAGGTCC|TTTGGACCTATGGTGAGTATTAAACAAGGAGTACTTGACA


=========
Event 415
=========
Phylogenetic placement: species tree consistent
Significant comparisons: 6
Detected in comparisons: 46

Multiple sequence alignment:

    Human: AAATATCTCAAGTGTATCTGATGCTTAGGAATCAAATCAGTGAAGGATTTTCAGAGTATGCATCTATTTAagcataggatagca--
          
          
    Chimp: AAATATCTCAAGTGTATCTGATGCTTAGGAATCAAATCAGTGAAGGATTATGAGAGTGTCTATCTATTTAagcataggatggca--
        ↓                     3   2                                  1      4                   
          
  Gorilla: ACATATCTCAAGTGTATCTGATGCTTAGGAATCAAATCAGTGAAGGATTATGAGAGTATGCAT-CATTTAagcataggatagcata
          
          
    Human: AAATATCTCAAGTGTATCTGATGCTTAGGAATCAAATCAGTGAAGGATTTTCAGAGTATGCATCTATTTAagcataggatagca--

  Cluster:                                                          [      ]                    


Orangutan: NNNNNNNNNNNNNNNNNNNNNNNNNNNNNNNNNNNNNNNNNNNNNNNNNNNNNNNNNNNNNNNNNNNNNNNNNNNNNNNNNNNN--


Chimp > Gorilla
---------------
chr11:75623302-75623306

Template switch process:
F1: L TCTGATGCTTAGGAATCAAATCAGTGAAGGATTATGAGAGTAT 1
F3:                                                  4 ATTTAAGCATAGGATAGCATAGCATAGAATAGGATAGCAT R
RF:   TCTGATGCTTAGGAATCAAATCAGTGAAGGATTATGAGAGTGTCTATCTATTTAAGCATAGGATGGCATAGCATAGAATAGGATAGCAT
RR:   AGACTACGAATCCTTAGTTTAGTCACTTCCTAATACTCTCACAGATAGATAAATTCGTATCCTACCGTATCGTATCTTATCCTATCGTA
F2:    3 CTACG 2


Unidirectional alignment (log-probability: -69.7)
 GATGCTTAGGAATCAAATCAGTGAAGGATTATGAGAGTaTgcATC-ATTTAAGCATAGGATaGCAtagcatagaataggatagcat
 GATGCTTAGGAATCAAATCAGTGAAGGATTATGAGAGTGTCTATCTATTTAAGCATAGGATGGCA---------------------

Template switch alignment (log-probability: -27.4)
 GATGCTTAGGAATCAAATCAGTGAAGGATTATGAGAGTaT|GCATC|ATTTAAGCATAGGATaGCATAGCATAGAATAGGATAGCAT
 GATGCTTAGGAATCAAATCAGTGAAGGATTATGAGAGTGT|GCATC|ATTTAAGCATAGGATGGCATAGCATAGAATAGGATAGCAT


=========
Event 416
=========
Phylogenetic placement: species tree consistent
Significant comparisons: 46
Detected in comparisons: 46

Multiple sequence alignment:

    Human: CACATCCCTGGATGGAGGGCAC----TGGGCAGAGACTCAGCAAACCATGGTTCTGCCGTGCggagacaccgg
          
          
    Chimp: CACATCCCTGGATGGAGGGCAC----TGGGCAGAGACTCAGCAAACCATGGTTCTGCCGTGCggagacaccgg
        ↓                      1               4         3     2                   
          
  Gorilla: CACATCCCTGGATGGAGGGCAA--------ACCATGCTCAGCAAACCATGGTTCTGCCGTGCggagacaccgg
          
        ↑                      1               4         3     2                   
    Human: CACATCCCTGGATGGAGGGCAC----TGGGCAGAGACTCAGCAAACCATGGTTCTGCCGTGCggagacaccgg

  Cluster:                      [             ]                                    


Orangutan: CACATGCCTGGATGGAGGGCACTGGG----CAGAGACGCAGCAAACCATGGTTCTGCCGTGCAGAGACACCAG


Human > Gorilla
---------------
chr11:68217308-68217314

Template switch process:
F1: L TTTAGTCTTCAATCTGTAGACACATCCCTGGATGGAGGGCA 1
F3:                                                     4 CTCAGCAAACCATGGTTCTGCCGTGCGGAGACACCGGAGC R
RF:   TTTAGTCTTCAATCTGTAGACACATCCCTGGATGGAGGGCACTGGGCAGAGACTCAGCAAACCATGGTTCTGCCGTGCGGAGACACCGGAGC
RR:   AAATCAGAAGTTAGACATCTGTGTAGGGACCTACCTCCCGTGACCCGTCTCTGAGTCGTTTGGTACCAAGACGGCACGCCTCTGTGGCCTCG
F2:                                                               3 GTACCAA 2


Unidirectional alignment (log-probability: -29.8)
 TTAGTCTTCAATCTGTAGACACATCCCTGGATGGAGGGCA----------AaccatgCTCAGCAAACCATGGTTCTGCCGTGCGGAGACACCGGAGC
 TTAGTCTTCAATCTGTAGACACATCCCTGGATGGAGGGCACTGGGCAGAGA------CTCAGCAAACCATGGTTCTGCCGTGCGGAGACACCGGAGC

Template switch alignment (log-probability: -16.6)
 TTAGTCTTCAATCTGTAGACACATCCCTGGATGGAGGGCA|AACCATG|CTCAGCAAACCATGGTTCTGCCGTGCGGAGACACCGGAGC
 TTAGTCTTCAATCTGTAGACACATCCCTGGATGGAGGGCA|AACCATG|CTCAGCAAACCATGGTTCTGCCGTGCGGAGACACCGGAGC


Chimp > Gorilla
---------------
chr11:68217308-68217314

Template switch process:
F1: L TTTAGTCTTCAATCTGTAGACACATCCCTGGATGGAGGGCA 1
F3:                                                     4 CTCAGCAAACCATGGTTCTGCCGTGCGGAGACACCGGAGC R
RF:   TTTAGTCTTCAATCTGTAGACACATCCCTGGATGGAGGGCACTGGGCAGAGACTCAGCAAACCATGGTTCTGCCGTGCGGAGACACCGGAGC
RR:   AAATCAGAAGTTAGACATCTGTGTAGGGACCTACCTCCCGTGACCCGTCTCTGAGTCGTTTGGTACCAAGACGGCACGCCTCTGTGGCCTCG
F2:                                                               3 GTACCAA 2


Unidirectional alignment (log-probability: -29.8)
 TTAGTCTTCAATCTGTAGACACATCCCTGGATGGAGGGCA----------AaccatgCTCAGCAAACCATGGTTCTGCCGTGCGGAGACACCGGAGC
 TTAGTCTTCAATCTGTAGACACATCCCTGGATGGAGGGCACTGGGCAGAGA------CTCAGCAAACCATGGTTCTGCCGTGCGGAGACACCGGAGC

Template switch alignment (log-probability: -16.6)
 TTAGTCTTCAATCTGTAGACACATCCCTGGATGGAGGGCA|AACCATG|CTCAGCAAACCATGGTTCTGCCGTGCGGAGACACCGGAGC
 TTAGTCTTCAATCTGTAGACACATCCCTGGATGGAGGGCA|AACCATG|CTCAGCAAACCATGGTTCTGCCGTGCGGAGACACCGGAGC


=========
Event 417
=========
Phylogenetic placement: species tree consistent
Significant comparisons: 2
Detected in comparisons: 25

Multiple sequence alignment:

    Human: TAGAATGAAACTAGCATTAGATAACCCTTCTGATTACATGCATCCTGACCGGCTCCTCCTCGGCCTCCCCTCTGTGCTCTCGCTCTCCAGTGTCTGGAGGCCGCAGATTTTCATT--------------------ATCTCTGCCACATCGGATGCAGG
        ↓                     3     2                                                                                                             4 1                   
          
    Chimp: TAGAATGAAACTAGCATTAGATAACCCTTCTGATTACATGCATCCTGACCGGCTCCTCCTCGGCCTCCCCTCTGTGCTCTCGCTCTCCAGTGTCTGGAGGCCGCAGATTTTCATT----------ATCGGTTATCATCTCTGCCACATCGGATGCGGG
          
          
  Gorilla: TAGAATGAAACTAGCATTAGATAACCCTTCTGATTACATGCATCCTGACCGGCTCCTCCTCGGCCTCCCCTCTGTGCTCTCGCTCTCCAGTGTCTGGAGGCCGCAGATTTTCATTATCGGTTATC----------ATCTCTGCCACATCGGATGCGGG
          
          
    Human: TAGAATGAAACTAGCATTAGATAACCCTTCTGATTACATGCATCCTGACCGGCTCCTCCTCGGCCTCCCCTCTGTGCTCTCGCTCTCCAGTGTCTGGAGGCCGCAGATTTTCATT--------------------ATCTCTGCCACATCGGATGCAGG

  Cluster:                                                                                                                    [                  ]                      


Orangutan: TAGAATGAAACTAGCATTAGATAACCCTTCTGATTACATGCATCCTGACCGGCTCCTCCTCAGCCTCCCCTCTGTGCTCTCGCTCTCCAGTGTCTGCAGGCCGCAGGTTTTCATTATCGGTTATC----------ATCTCTGCCACATCGGATGCGGG


Human > Chimp
-------------
chr1:142894024-142894030

Template switch process:
F1:                                                         L TGCTCTCGCTCTCCAGTGTCTGGAGGCCGCAGATTTTCATTATC 1
F3:                                                                                                  4 ATCTCTGCCACATCGGATGCGGGATGGGGGTGGGAGAGGG R
RF:    GATAACCCTTCTGATTACATGCATCCTGACCGGCTCCTCCTCGGCCTCCCCTCTGTGCTCTCGCTCTCCAGTGTCTGGAGGCCGCAGATTTTCATTATCTCTGCCACATCGGATGCAGGATGGGGGTGGGAGAGGG
RR:    CTATTGGGAAGACTAATGTACGTAGGACTGGCCGAGGAGGAGCCGGAGGGGAGACACGAGAGCGAGAGGTCACAGACCTCCGGCGTCTAAAAGTAATAGAGACGGTGTAGCCTACGTCCTACCCCCACCCTCTCCC
F2:  3 CTATTGG 2


Unidirectional alignment (log-probability: -31.3)
 CTCGCTCTCCAGTGTCTGGAGGCCGCAGATTTTCATTatcggttatcATCTCTGCCACATCGGATGCgGGATGGGGGTGGGAGAGGG
 CTCGCTCTCCAGTGTCTGGAGGCCGCAGATTTTCATT----------ATCTCTGCCACATCGGATGCAGGATGGGGGTGGGAGAGGG

Template switch alignment (log-probability: -22.2)
 CTCGCTCTCCAGTGTCTGGAGGCCGCAGATTTTCATTATC|GGTTATC|ATCTCTGCCACATCGGATGCgGGATGGGGGTGGGAGAGGG
 CTCGCTCTCCAGTGTCTGGAGGCCGCAGATTTTCATTATC|GGTTATC|ATCTCTGCCACATCGGATGCAGGATGGGGGTGGGAGAGGG


=========
Event 418
=========
Phylogenetic placement: ambiguous, missing/gapped/masked alignment block
Significant comparisons: 2
Detected in comparisons: 2

Multiple sequence alignment:

    Human: GCAGAAAGATTGAGAAACTCACGGTAAACA------------------GCCCTGAGCTACTTACCCTGAGTGACCCACTGCACGTAGGCCCTAGTTGTTCTCAGCCTCGGGCTTTGGGGAACTTTGGCCCCTGGATCTTTCTCTATCGGGTTTTGGTGCTTATCTTTTCTGGGCAGTTTATGCAACAGGCACCCGTTAACAGAT
        ↓                         4                             1                                                                                                                             3   2                   
          
    Chimp: GCAGAAAGATTGAGAAACTCAGGGTAAACAGCCCTGTGCATGTAAACAGCCCTGGGCTACTTACCCTGAGTGACCCACTGCACGTAGGCCCTAGTTGTTCTCAGCCTCGGGCTTTGGGGAACTTTGGCCCCTGGATCTTTCTCTATCGGGTTTTGGTGCTTATCTTTTCTGGGCAGTTTATGCAACAGGCACCCGTTAACAGAT
          
          
  Gorilla: 
          
          
    Human: GCAGAAAGATTGAGAAACTCACGGTAAACA------------------GCCCTGAGCTACTTACCCTGAGTGACCCACTGCACGTAGGCCCTAGTTGTTCTCAGCCTCGGGCTTTGGGGAACTTTGGCCCCTGGATCTTTCTCTATCGGGTTTTGGTGCTTATCTTTTCTGGGCAGTTTATGCAACAGGCACCCGTTAACAGAT

  Cluster:                      [                                ]                                                                                                                                                    


Orangutan: 


Human > Chimp
-------------
chr11:74643724-74643726

Template switch process:
F1:      L CGTGACAAGGGACACGGTCTGCAGAAAGATTGAGAAACTCAGGGTAAACAGCCCTGTGC 1
F3:                                                  4 TAAACAGCCCTGGGCTACTTACCCTGAGTGACCCACTGCACGTAGGCCCTAGT R
RF:    CATGCGTGACAAGGGACACGGTCTGCAGAAAGATTGAGAAACTCACGGTAAACAGCCCTGAGCTACTTACCCTGAGTGACCCACTGCACGTAGGCCCTAGT
RR:    GTACGCACTGTTCCCTGTGCCAGACGTCTTTCTAACTCTTTGAGTGCCATTTGTCGGGACTCGATGAATGGGACTCACTGGGTGACGTGCATCCGGGATCA
F2:  3 GTA 2


Unidirectional alignment (log-probability: -48.9)
 TGCAGAAAGATTGAGAAACTCAgGGTAAACAGCCCTGtgcatgtaaacagccctggGCTACTTACCCTGAGTGACCCACTGCA
 TGCAGAAAGATTGAGAAACTCACGGTAAACAGCCCTGA------------------GCTACTTACCCTGAGTGACCCACTGCA

Template switch alignment (log-probability: -34.2)
 TGCAGAAAGATTGAGAAACTCAgGGTAAACAGCCCTGtGC|ATG|TAAACAGCCCTGgGCTACTTACCCTGAGTGACCCACTGCA
 TGCAGAAAGATTGAGAAACTCACGGTAAACAGCCCTGAGC|ATG|TAAACAGCCCTGAGCTACTTACCCTGAGTGACCCACTGCA


=========
Event 419
=========
Phylogenetic placement: ambiguous, species tree consistent
Significant comparisons: 3456
Detected in comparisons: 3456

Multiple sequence alignment:

    Human: CCCCCCGGGTGGGGTCCCAGG---CACAGGGCATGAGCCCTGTGGGGCACCAGGGAGTTGTCTG
          
          
    Chimp: CCCCCCGGGTGGGGTCCCAGG---CACAGGGTATGAGCCCTGTGGGGCACCAGGGAGTTGTCTG
        ↓                          1       3   4  2                       
        ↑                            1     3   4      2                   
  Gorilla: CCCCCCAGGTGGGGTCCCAGG------TGGGCTCATGCCCTGTGGGGCACCAGGGAGTTGTCTG
        ↓                            1     3   4      2                   
        ↑                          1       3   4  2                       
    Human: CCCCCCGGGTGGGGTCCCAGG---CACAGGGCATGAGCCCTGTGGGGCACCAGGGAGTTGTCTG

  Cluster:                      [             ]                           


Orangutan: TCCCCTCGGTGGGGTCCCAGGCAC---AGGGCATGAGCCCTGTGGGGCACCAGGGAGTTGTCTG


Gorilla > Human
---------------
chr11:65622058-65622069

Template switch process:
F1: L CACTCTTATTTCTCTCTGTACCCCCCGGGTGGGGTCCCAGG 1
F3:                                                   4 GCCCTGTGGGGCACCAGGGAGTTGTCTGCTGAGCGGCTTC R
RF:   CACTCTTATTTCTCTCTGTACCCCCCAGGTGGGGTCCCAGGTGGGCTCATGCCCTGTGGGGCACCAGGGAGTTGTCTGCTGAGCGGCTTC
RR:   GTGAGAATAAAGAGAGACATGGGGGGTCCACCCCAGGGTCCACCCGAGTACGGGACACCCCGTGGTCCCTCAACAGACGACTCGCCGAAG
F2:                                               3 AGTACGGGACAC 2


Unidirectional alignment (log-probability: -43.9)
 ACTCTTATTTCTCTCTGTACCCCCCgGGTGGGGTCCCAGGcacagggcatga---------GCCCTGTGGGGCACCAGGGAGTTGTCTGCTGAGCGGCTTC
 ACTCTTATTTCTCTCTGTACCCCCCAGGTGGGGTCCCAGG------------TGGGCTCATGCCCTGTGGGGCACCAGGGAGTTGTCTGCTGAGCGGCTTC

Template switch alignment (log-probability: -22.8)
 ACTCTTATTTCTCTCTGTACCCCCCgGGTGGGGTCCCAGG|CACAGGGCATGA|GCCCTGTGGGGCACCAGGGAGTTGTCTGCTGAGCGGCTTC
 ACTCTTATTTCTCTCTGTACCCCCCAGGTGGGGTCCCAGG|CACAGGGCATGA|GCCCTGTGGGGCACCAGGGAGTTGTCTGCTGAGCGGCTTC


Human > Gorilla
---------------
chr11:66470168-66470175

Template switch process:
F1: L CACTCTTATTTCTCTCTGTACCCCCCAGGTGGGGTCCCAGGT 1
F3:                                                      4 GCCCTGTGGGGCACCAGGGAGTTGTCTGCTGAGCGGCTTC R
RF:   CACTCTTATTTCTCTCTGTACCCCCCGGGTGGGGTCCCAGGCACAGGGCATGAGCCCTGTGGGGCACCAGGGAGTTGTCTGCTGAGCGGCTTC
RR:   GTGAGAATAAAGAGAGACATGGGGGGCCCACCCCAGGGTCCGTGTCCCGTACTCGGGACACCCCGTGGTCCCTCAACAGACGACTCGCCGAAG
F2:                                                  3 TACTCGGG 2


Unidirectional alignment (log-probability: -39.7)
 CTCTTATTTCTCTCTGTACCCCCCaGGTGGGGTCCCAGG------------tgggctcatGCCCTGTGGGGCACCAGGGAGTTGTCTGCTGAGCGGCTTC
 CTCTTATTTCTCTCTGTACCCCCCGGGTGGGGTCCCAGGCACAGGGCATGA---------GCCCTGTGGGGCACCAGGGAGTTGTCTGCTGAGCGGCTTC

Template switch alignment (log-probability: -27.8)
 CTCTTATTTCTCTCTGTACCCCCCaGGTGGGGTCCCAGGt|GGGCTCAT|GCCCTGTGGGGCACCAGGGAGTTGTCTGCTGAGCGGCTTC
 CTCTTATTTCTCTCTGTACCCCCCGGGTGGGGTCCCAGGC|GGGCTCAT|GCCCTGTGGGGCACCAGGGAGTTGTCTGCTGAGCGGCTTC


Gorilla > Chimp
---------------
chr11:66403303-66403314

Template switch process:
F1: L CACTCTTATTTCTCTCTGTACCCCCCGGGTGGGGTCCCAGG 1
F3:                                                   4 GCCCTGTGGGGCACCAGGGAGTTGTCTGCTGAGCGGCTTC R
RF:   CACTCTTATTTCTCTCTGTACCCCCCAGGTGGGGTCCCAGGTGGGCTCATGCCCTGTGGGGCACCAGGGAGTTGTCTGCTGAGCGGCTTC
RR:   GTGAGAATAAAGAGAGACATGGGGGGTCCACCCCAGGGTCCACCCGAGTACGGGACACCCCGTGGTCCCTCAACAGACGACTCGCCGAAG
F2:                                               3 AGTATGGGACAC 2


Unidirectional alignment (log-probability: -43.9)
 ACTCTTATTTCTCTCTGTACCCCCCgGGTGGGGTCCCAGGcacagggtatga---------GCCCTGTGGGGCACCAGGGAGTTGTCTGCTGAGCGGCTTC
 ACTCTTATTTCTCTCTGTACCCCCCAGGTGGGGTCCCAGG------------TGGGCTCATGCCCTGTGGGGCACCAGGGAGTTGTCTGCTGAGCGGCTTC

Template switch alignment (log-probability: -28.3)
 ACTCTTATTTCTCTCTGTACCCCCCgGGTGGGGTCCCAGG|CACAGGGtATGA|GCCCTGTGGGGCACCAGGGAGTTGTCTGCTGAGCGGCTTC
 ACTCTTATTTCTCTCTGTACCCCCCAGGTGGGGTCCCAGG|CACAGGGCATGA|GCCCTGTGGGGCACCAGGGAGTTGTCTGCTGAGCGGCTTC


Chimp > Gorilla
---------------
chr11:66470168-66470175

Template switch process:
F1: L CACTCTTATTTCTCTCTGTACCCCCCAGGTGGGGTCCCAGGT 1
F3:                                                      4 GCCCTGTGGGGCACCAGGGAGTTGTCTGCTGAGCGGCTTC R
RF:   CACTCTTATTTCTCTCTGTACCCCCCGGGTGGGGTCCCAGGCACAGGGTATGAGCCCTGTGGGGCACCAGGGAGTTGTCTGCTGAGCGGCTTC
RR:   GTGAGAATAAAGAGAGACATGGGGGGCCCACCCCAGGGTCCGTGTCCCATACTCGGGACACCCCGTGGTCCCTCAACAGACGACTCGCCGAAG
F2:                                                  3 TACTCGGG 2


Unidirectional alignment (log-probability: -39.7)
 CTCTTATTTCTCTCTGTACCCCCCaGGTGGGGTCCCAGG------------tgggctcatGCCCTGTGGGGCACCAGGGAGTTGTCTGCTGAGCGGCTTC
 CTCTTATTTCTCTCTGTACCCCCCGGGTGGGGTCCCAGGCACAGGGTATGA---------GCCCTGTGGGGCACCAGGGAGTTGTCTGCTGAGCGGCTTC

Template switch alignment (log-probability: -27.8)
 CTCTTATTTCTCTCTGTACCCCCCaGGTGGGGTCCCAGGt|GGGCTCAT|GCCCTGTGGGGCACCAGGGAGTTGTCTGCTGAGCGGCTTC
 CTCTTATTTCTCTCTGTACCCCCCGGGTGGGGTCCCAGGC|GGGCTCAT|GCCCTGTGGGGCACCAGGGAGTTGTCTGCTGAGCGGCTTC


=========
Event 420
=========
Phylogenetic placement: species tree consistent
Significant comparisons: 3
Detected in comparisons: 13

Multiple sequence alignment:

    Human: AAACTTCTAACACGTACTCTGAAAAATGCCAAGGAGGGTCCTTGGCATTGAAAAATGCCAAGGAGGG-TCCTCAGGCA---ACACAGGG
          
          
    Chimp: AAACTTCTAACACGTACTCTGAAAAATGCCAAGGAGGGTC------------------CAGTTAGGATCCCTCAGGCA---ACACAGGG
          
          
  Gorilla: AAACTTCTAACACGTACTCTGAAAAATGCCAAGGAGGGTC------------------CAATTAGGATCCCTCAGGCA---ACACAGGG
        ↓                     4     3     2                          1                             
          
    Human: AAACTTCTAACACGTACTCTGAAAAATGCCAAGGAGGGTCCTTGGCATTGAAAAATGCCAAGGAGGG-TCCTCAGGCA---ACACAGGG

  Cluster:                                         [                           ]                   


Orangutan: AAACTTCTAATATGTACTCTGAAAAATGCCAAGGAGGGTC------------------CAGTTAGGATCCCTCAGGCAACAACACAGGG


Gorilla > Human
---------------
chr1:79842262-79842268

Template switch process:
F1: L CAAACTTCTAACACGTACTCTGAAAAATGCCAAGGAGGGTCC 1
F3:                     4 TGAAAAATGCCAAGGAGGGT------------CCTCAGGCAACACAGGGCCATAAGGGGTGGCCCAAGAGCT R
RF:   CAAACTTCTAACACGTACTCTGAAAAATGCCAAGGAGGGTCCAATTAGGATCCCTCAGGCAACACAGGGCCATAAGGGGTGGCCCAAGAGCT
RR:   GTTTGAAGATTGTGCATGAGACTTTTTACGGTTCCTCCCAGGTTAATCCTAGGGAGTCCGTTGTGTCCCGGTATTCCCCACCGGGTTCTCGA
F2:                           3 TACGGTT 2


Unidirectional alignment (log-probability: -60)
 AACTTCTAACACGTACTCTGAAAAATGCCAAGGAGGGTCCttggcattgaaaaatgccaaggagggt----------CCTCAGGCAACACAGGGCCA
 AACTTCTAACACGTACTCTGAAAAATGCCAAGGAGGGTCC---------------------------AATTAGGATCCCTCAGGCAACACAGGGCCA

Template switch alignment (log-probability: -27.5)
 AACTTCTAACACGTACTCTGAAAAATGCCAAGGAGGGTCC|TTGGCAT|TGAAAAATGCCAAGGAGGGT------------CCTCAGGCAACACAGGGCCA
 AACTTCTAACACGTACTCTGAAAAATGCCAAGGAGGGTCC|TTGGCAT|TGAAAAATGCCAAGGAGGGTCCAATTAGGATCCCTCAGGCAACACAGGGCCA


=========
Event 421
=========
Phylogenetic placement: ambiguous, missing/gapped/masked alignment block
Significant comparisons: 3
Detected in comparisons: 3

Multiple sequence alignment:

    Human: GCGTGGGAGGGGCACCTGACCGC---------------------------CAGATGGGCGGTCCACCTGAGCCGCACCCTTGGAGGGGCCTTTGGTGC
          
          
    Chimp: --------------------------------------------------------------------------------------------------
          
          
  Gorilla: GCGTGGGAGGGGCACCTGACCGCTCATCTGGCATCCACCTGAGCCGCACC----------------------------CTTGGAGGGGCCTTTGGTGC
        ↓                     3  1      2   4                                                               
          
    Human: GCGTGGGAGGGGCACCTGACCGC---------------------------CAGATGGGCGGTCCACCTGAGCCGCACCCTTGGAGGGGCCTTTGGTGC

  Cluster:                        [                                                     ]                   


Orangutan: GCCTGGGAGGGGCACCTGACCGCCCATCTGGCGTCCACCTGAGCCGCACC----------------------------CTTGGAAGGGCCTTTGGTGC


Gorilla > Human
---------------
chr11:728131-728141

Template switch process:
F1: L GGCCACACTCAGCACCCTGCGTGGGAGGGGCACCTGACCGC 1
F3:                                                    4 TCCACCTGAGCCGCACCCTTGGAGGGGCCTTTGGTGCCCTCTGCCGGCCGCTCCATG R
RF:   GGCCACACTCAGCACCCTGCGTGGGAGGGGCACCTGACCGCTCATCTGGCATCCACCTGAGCCGCACCCTTGGAGGGGCCTTTGGTGCCCTCTGCCGGCCGCTCCATG
RR:   CCGGTGTGAGTCGTGGGACGCACCCTCCCCGTGGACTGGCGAGTAGACCGTAGGTGGACTCGGCGTGGGAACCTCCCCGGAAACCACGGGAGACGGCCGGCGAGGTAC
F2:                                      3 GGCGGGTAGAC 2


Unidirectional alignment (log-probability: -34.2)
 GCCACACTCAGCACCCTGCGTGGGAGGGGCACCTGACCGC--------CAgatgggcggTCCACCTGAGCCGCACCCTTGGAGGGGCCTTTGGTGCCCT
 GCCACACTCAGCACCCTGCGTGGGAGGGGCACCTGACCGCTCATCTGGCA---------TCCACCTGAGCCGCACCCTTGGAGGGGCCTTTGGTGCCCT

Template switch alignment (log-probability: -23.1)
 GCCACACTCAGCACCCTGCGTGGGAGGGGCACCTGACCGC|CAGATGgGCGG|TCCACCTGAGCCGCACCCTTGGAGGGGCCTTTGGTGCCCT
 GCCACACTCAGCACCCTGCGTGGGAGGGGCACCTGACCGC|CAGATGAGCGG|TCCACCTGAGCCGCACCCTTGGAGGGGCCTTTGGTGCCCT


=========
Event 422
=========
Phylogenetic placement: ILS consistent
Significant comparisons: 24
Detected in comparisons: 24

Multiple sequence alignment:

    Human: GGGGGA--AGGGCCAGAGTGG--------------------------GCCACTGTTAGGTGGGCAGCAGATGGCAATGTG
        ↓                                                4 1 3        2                   
          
    Chimp: GGGGGA--AGGGCCAGAGTGG-------------GCACCTAACAGTGGCCACTGTTAGGTGGGCAGCAGATGGCAGTGTG
          
          
  Gorilla: GGGGGA--AGGGCCAGAGTGGGCACCTAACAGTG-------------GCCACTGTTAGGTGGGCAGCAGATGGCAGTGTG
          
        ↑                                                4 1 3        2                   
    Human: GGGGGA--AGGGCCAGAGTGG--------------------------GCCACTGTTAGGTGGGCAGCAGATGGCAATGTG

  Cluster:                      [                        ]                                


Orangutan: GGGGGAACCGGCCCAGAGTGGGCAGCTAACAGTG-------------GCCACTGTTAGGTGGGCAGCAGATGGCAGTGTG


Human > Chimp
-------------
chr11:65945585-65945594

Template switch process:
F1: L GGCTCCACATAGTAGGGGATGAGGGGGAAGGGCCAGAGTGGGC 1
F3:                                         4 GGCCACTGTTAGGTGGGCAGCAGATGGCAGTGTGCACACTG R
RF:   GGCTCCACATAGTAGGGGATGAGGGGGAAGGGCCAGAGTGGGCCACTGTTAGGTGGGCAGCAGATGGCAATGTGCACACTG
RR:   CCGAGGTGTATCATCCCCTACTCCCCCTTCCCGGTCTCACCCGGTGACAATCCACCCGTCGTCTACCGTTACACGTGTGAC
F2:                                             3 TGACAATCCA 2


Unidirectional alignment (log-probability: -35.6)
 TCCACATAGTAGGGGATGAGGGGGAAGGGCCAGAGTGggcacctaacagtGGCCACTGTTAGGTGGGCAGCAGATGGCAgTGTGCACACT
 TCCACATAGTAGGGGATGAGGGGGAAGGGCCAGAGTG-------------GGCCACTGTTAGGTGGGCAGCAGATGGCAATGTGCACACT

Template switch alignment (log-probability: -22.6)
 TCCACATAGTAGGGGATGAGGGGGAAGGGCCAGAGTGGGC|ACCTAACAGT|GGCCACTGTTAGGTGGGCAGCAGATGGCAgTGTGCACACT
 TCCACATAGTAGGGGATGAGGGGGAAGGGCCAGAGTGGGC|ACCTAACAGT|GGCCACTGTTAGGTGGGCAGCAGATGGCAATGTGCACACT


Human > Gorilla
---------------
chr11:66029397-66029406

Template switch process:
F1: L GGCTCCACATAGTAGGGGATGAGGGGGAAGGGCCAGAGTGGGC 1
F3:                                         4 GGCCACTGTTAGGTGGGCAGCAGATGGCAGTGTGCACACTG R
RF:   GGCTCCACATAGTAGGGGATGAGGGGGAAGGGCCAGAGTGGGCCACTGTTAGGTGGGCAGCAGATGGCAATGTGCACACTG
RR:   CCGAGGTGTATCATCCCCTACTCCCCCTTCCCGGTCTCACCCGGTGACAATCCACCCGTCGTCTACCGTTACACGTGTGAC
F2:                                             3 TGACAATCCA 2


Unidirectional alignment (log-probability: -35.1)
 TCCACATAGTAGGGGATGAGGGGGAAGGGCCAGAGTGggcacctaacagtGGCCACTGTTAGGTGGGCAGCAGATGGCAgTGTGCACACT
 TCCACATAGTAGGGGATGAGGGGGAAGGGCCAGAGTG-------------GGCCACTGTTAGGTGGGCAGCAGATGGCAATGTGCACACT

Template switch alignment (log-probability: -22.6)
 TCCACATAGTAGGGGATGAGGGGGAAGGGCCAGAGTGGGC|ACCTAACAGT|GGCCACTGTTAGGTGGGCAGCAGATGGCAgTGTGCACACT
 TCCACATAGTAGGGGATGAGGGGGAAGGGCCAGAGTGGGC|ACCTAACAGT|GGCCACTGTTAGGTGGGCAGCAGATGGCAATGTGCACACT


=========
Event 423
=========
Phylogenetic placement: ILS consistent
Significant comparisons: 2
Detected in comparisons: 24

Multiple sequence alignment:

    Human: TCTCTTCTCAGTTTCTGTTTCAGTTACTAGCTTACAGGGCAAATTTTCCTTGTG-AATTTCCAAATAGGCAC
        ↓                     3  2                      1     4                   
          
    Chimp: TCTCTTCTCAGTTTCTGTTTCAGTTACTAGCTTACAGGGCAAAT-TTCTGAGTG-AATTTCCAAATAGGCAC
          
          
  Gorilla: TCTCTTCTCAGTTTCTGTTTCAGTTACTAGCTTACAGGGCAAAT-TTCCGAGTG-AATTTCCAAATAGGCAC
          
          
    Human: TCTCTTCTCAGTTTCTGTTTCAGTTACTAGCTTACAGGGCAAATTTTCCTTGTG-AATTTCCAAATAGGCAC

  Cluster:                                             [     ]                    


Orangutan: TCTCATCTCAGTTTCTGTTTCAGTTACTAGCTTACAGGGCAAAT-TTCCGAGTGAAATTTCCAAGTAGGCAC


Human > Chimp
-------------
chr1:147795199-147795202

Template switch process:
F1: L CTTCTCAGTTTCTGTTTCAGTTACTAGCTTACAGGGCAAATTT 1
F3:                                                 4 GTGAATTTCCAAATAGGCACACTTTTCCCAGTGTGACCAC R
RF:   CTTCTCAGTTTCTGTTTCAGTTACTAGCTTACAGGGCAAATTTTCCTTGTGAATTTCCAAATAGGCACACTTTTCCCAGTGTGACCAC
RR:   GAAGAGTCAAAGACAAAGTCAATGATCGAATGTCCCGTTTAAAAGGAACACTTAAAGGTTTATCCGTGTGAAAAGGGTCACACTGGTG
F2:                 3 AGTC 2


Unidirectional alignment (log-probability: -27.2)
 CTCAGTTTCTGTTTCAGTTACTAGCTTACAGGGCAAATTTctga-----GTGAATTTCCAAATAGGCACACTTTTCCCAGTGTGACCAC
 CTCAGTTTCTGTTTCAGTTACTAGCTTACAGGGCAAATTT----TCCTTGTGAATTTCCAAATAGGCACACTTTTCCCAGTGTGACCAC

Template switch alignment (log-probability: -15.8)
 CTCAGTTTCTGTTTCAGTTACTAGCTTACAGGGCAAATTT|CTGA|GTGAATTTCCAAATAGGCACACTTTTCCCAGTGTGACCAC
 CTCAGTTTCTGTTTCAGTTACTAGCTTACAGGGCAAATTT|CTGA|GTGAATTTCCAAATAGGCACACTTTTCCCAGTGTGACCAC


=========
Event 424
=========
Phylogenetic placement: species tree consistent
Significant comparisons: 46
Detected in comparisons: 46

Multiple sequence alignment:

    Human: CTGCAATATAGGAAAGCCAGTAAACAGAACTGTCCTTGTCAACAAGTCACACACTGCCTAA
          
          
    Chimp: CTGCAATATAGGAAAGCCAGTAAACAGAACTGTCCTTGTCAACAAGTCACACACTGCCTAA
        ↓                      1        4    3     2                   
          
  Gorilla: CTGCAATATAGGAAAGCCAGTTGAC-AAGTTGTCCTTGTCAACAAGTCACACACTGCCTAA
          
        ↑                      1        4    3     2                   
    Human: CTGCAATATAGGAAAGCCAGTAAACAGAACTGTCCTTGTCAACAAGTCACACACTGCCTAA

  Cluster:                      [       ]                              


Orangutan: CTGCAATATAGGAAAGCCAGTAAACAGAACTGTCCTTGTCAACAAGTCACACACTGCCTAA


Human > Gorilla
---------------
chr1:148540847-148540853

Template switch process:
F1: L ACTTCCTTTTGCATGTCCACCTGCAATATAGGAAAGCCAGT 1
F3:                                                  4 TTGTCCTTGTCAACAAGTCACACACTGCCTAAATTCATTAT R
RF:   ACTTCCTTTTGCATGTCCACCTGCAATATAGGAAAGCCAGTAAACAGAACTGTCCTTGTCAACAAGTCACACACTGCCTAAATTCATTAT
RR:   TGAAGGAAAACGTACAGGTGGACGTTATATCCTTTCGGTCATTTGTCTTGACAGGAACAGTTGTTCAGTGTGTGACGGATTTAAGTAATA
F2:                                                       3 GAACAGT 2


Unidirectional alignment (log-probability: -32.6)
 CTTCCTTTTGCATGTCCACCTGCAATATAGGAAAGCCAGT---------tgacaagtTGTCCTTGTCAACAAGTCACACACTGCCTAAATTCATTA
 CTTCCTTTTGCATGTCCACCTGCAATATAGGAAAGCCAGTAAACAGAAC--------TGTCCTTGTCAACAAGTCACACACTGCCTAAATTCATTA

Template switch alignment (log-probability: -22.2)
 CTTCCTTTTGCATGTCCACCTGCAATATAGGAAAGCCAGT|TGACAAG|tTGTCCTTGTCAACAAGTCACACACTGCCTAAATTCATTA
 CTTCCTTTTGCATGTCCACCTGCAATATAGGAAAGCCAGT|TGACAAG|CTGTCCTTGTCAACAAGTCACACACTGCCTAAATTCATTA


Chimp > Gorilla
---------------
chr1:148540847-148540853

Template switch process:
F1: L ACTTCCTTTTGCATGTCCACCTGCAATATAGGAAAGCCAGT 1
F3:                                                  4 TTGTCCTTGTCAACAAGTCACACACTGCCTAAATTCATTAT R
RF:   ACTTCCTTTTGCATGTCCACCTGCAATATAGGAAAGCCAGTAAACAGAACTGTCCTTGTCAACAAGTCACACACTGCCTAAATTCATTAT
RR:   TGAAGGAAAACGTACAGGTGGACGTTATATCCTTTCGGTCATTTGTCTTGACAGGAACAGTTGTTCAGTGTGTGACGGATTTAAGTAATA
F2:                                                       3 GAACAGT 2


Unidirectional alignment (log-probability: -32.6)
 CTTCCTTTTGCATGTCCACCTGCAATATAGGAAAGCCAGT---------tgacaagtTGTCCTTGTCAACAAGTCACACACTGCCTAAATTCATTA
 CTTCCTTTTGCATGTCCACCTGCAATATAGGAAAGCCAGTAAACAGAAC--------TGTCCTTGTCAACAAGTCACACACTGCCTAAATTCATTA

Template switch alignment (log-probability: -22.2)
 CTTCCTTTTGCATGTCCACCTGCAATATAGGAAAGCCAGT|TGACAAG|tTGTCCTTGTCAACAAGTCACACACTGCCTAAATTCATTA
 CTTCCTTTTGCATGTCCACCTGCAATATAGGAAAGCCAGT|TGACAAG|CTGTCCTTGTCAACAAGTCACACACTGCCTAAATTCATTA


=========
Event 425
=========
Phylogenetic placement: species tree consistent
Significant comparisons: 4
Detected in comparisons: 46

Multiple sequence alignment:

    Human: ACCCAACTGTCTAAGTTGCAGC--------------CCCATGAACCTGTGGATCCCGATGACCAAACCCAGGAATCCCCAA
          
          
    Chimp: ACCCAACTGTCTAAGTTGCAGC--------------CCCATGAACCTGTGGATCCTGATGACCAAACCCAGGAATCCCCAA
          
          
  Gorilla: ACCCAACTGTCTAAGTTGCAGT----------------------------CATCGGGATGGCCAAACCCAGGAATCCCCAA
          
        ↑                      1                                 3 4   2                   
    Human: ACCCAACTGTCTAAGTTGCAGC--------------CCCATGAACCTGTGGATCCCGATGACCAAACCCAGGAATCCCCAA

  Cluster:                      [                                      ]                   


Orangutan: ACCCAACTGTCTAAGTTGCAGCCCTAAGAACCTGTG--------------GATCCCAATGACCAAGCCCAGGAATC-CCAG


Human > Gorilla
---------------
chr11:66364173-66364179

Template switch process:
F1: L GATCAGGAGGGGTCTGGGAAACCCAACTGTCTAAGTTGCAG 1
F3:                                                               4 GATGGCCAAACCCAGGAATCCCCAAGAGCATTGCTTTTGTAAGTA R
RF:   GATCAGGAGGGGTCTGGGAAACCCAACTGTCTAAGTTGCAGCCCCATGAACCTGTGGATCCCGATGACCAAACCCAGGAATCCCCAAGAGCATTGCTTTTGTAAGTA
RR:   CTAGTCCTCCCCAGACCCTTTGGGTTGACAGATTCAACGTCGGGGTACTTGGACACCTAGGGCTACTGGTTTGGGTCCTTAGGGGTTCTCGTAACGAAAACATTCAT
F2:                                                             3 GGCTACT 2


Unidirectional alignment (log-probability: -33.8)
 ATCAGGAGGGGTCTGGGAAACCCAACTGTCTAAGTTGCAGtC--------------ATCggGATGgCCAAACCCAGGAATCCCCAAGAGCATTGCTTTTGT
 ATCAGGAGGGGTCTGGGAAACCCAACTGTCTAAGTTGCAGCCCCATGAACCTGTGGATCCCGATGACCAAACCCAGGAATCCCCAAGAGCATTGCTTTTGT

Template switch alignment (log-probability: -22.3)
 ATCAGGAGGGGTCTGGGAAACCCAACTGTCTAAGTTGCAG|TCATCGG|GATGgCCAAACCCAGGAATCCCCAAGAGCATTGCTTTTGT
 ATCAGGAGGGGTCTGGGAAACCCAACTGTCTAAGTTGCAG|TCATCGG|GATGACCAAACCCAGGAATCCCCAAGAGCATTGCTTTTGT


=========
Event 426
=========
Phylogenetic placement: species tree consistent
Significant comparisons: 13
Detected in comparisons: 13

Multiple sequence alignment:

    Human: CCCAACTTGTGTGGCCCTGAGGTCATTCGACAAA--------------TGAC----CTCAGTCATTCGTCCCGCCCCAT
          
        ↑                     3    2               1                 4                   
    Chimp: CCCAACTTGTGTGGCCCTGAGGTCATTCGACAAA-------CACGTATTGAA--CAGCCAGTCATTCGTCCTGCCCCAT
          
          
  Gorilla: CCCAACTTGTGTGGCCCTGAGGTCATTCGACAAACACGTAT-------TGAACA--TCCAGTCATTCGTCCCGCCCCAT
        ↓                     3    2        1                        4                   
          
    Human: CCCAACTTGTGTGGCCCTGAGGTCATTCGACAAA--------------TGAC----CTCAGTCATTCGTCCCGCCCCAT

  Cluster:                                   [                      ]                    


Orangutan: CCCAACTCGTGTGGCCCTGAGGTCATTCGACAAACATGTAT-------TGAACA--TCCAGTCATTCGTCCCGCCCCAT


Chimp > Human
-------------
chr11:64488408-64488413

Template switch process:
F1: L TCTCCAGCCCAACTTGTGTGGCCCTGAGGTCATTCGACAAA 1
F3:                                                         4 CAGTCATTCGTCCCGCCCCATCGCCTGCAGCTGCAAACGG R
RF:   TCTCCAGCCCAACTTGTGTGGCCCTGAGGTCATTCGACAAACACGTATTGAACAGCCAGTCATTCGTCCTGCCCCATCGCCTGCAGCTGCAAACGG
RR:   AGAGGTCGGGTTGAACACACCGGGACTCCAGTAAGCTGTTTGTGCATAACTTGTCGGTCAGTAAGCAGGACGGGGTAGCGGACGTCGACGTTTGCC
F2:                           3 TCCAGT 2


Unidirectional alignment (log-probability: -36.5)
 CTCCAGCCCAACTTGTGTGGCCCTGAGGTCATTCGACAAAtgacct---------------CAGTCATTCGTCCcGCCCCATCGCCTGCAGCTGCAAACGG
 CTCCAGCCCAACTTGTGTGGCCCTGAGGTCATTCGACAAA------CACGTATTGAACAGCCAGTCATTCGTCCTGCCCCATCGCCTGCAGCTGCAAACGG

Template switch alignment (log-probability: -22)
 CTCCAGCCCAACTTGTGTGGCCCTGAGGTCATTCGACAAA|TGACCT|CAGTCATTCGTCCcGCCCCATCGCCTGCAGCTGCAAACGG
 CTCCAGCCCAACTTGTGTGGCCCTGAGGTCATTCGACAAA|TGACCT|CAGTCATTCGTCCTGCCCCATCGCCTGCAGCTGCAAACGG


Gorilla > Human
---------------
chr11:64488408-64488413

Template switch process:
F1: L TCTCCAGCCCAACTTGTGTGGCCCTGAGGTCATTCGACAAA 1
F3:                                                         4 CAGTCATTCGTCCCGCCCCATCGCCTGCAGCTGCAAACGG R
RF:   TCTCCAGCCCAACTTGTGTGGCCCTGAGGTCATTCGACAAACACGTATTGAACATCCAGTCATTCGTCCCGCCCCATCGCCTGCAGCTGCAAACGG
RR:   AGAGGTCGGGTTGAACACACCGGGACTCCAGTAAGCTGTTTGTGCATAACTTGTAGGTCAGTAAGCAGGGCGGGGTAGCGGACGTCGACGTTTGCC
F2:                           3 TCCAGT 2


Unidirectional alignment (log-probability: -30)
 CTCCAGCCCAACTTGTGTGGCCCTGAGGTCATTCGACAAA---------------tgacctCAGTCATTCGTCCCGCCCCATCGCCTGCAGCTGCAAACGG
 CTCCAGCCCAACTTGTGTGGCCCTGAGGTCATTCGACAAACACGTATTGAACATC------CAGTCATTCGTCCCGCCCCATCGCCTGCAGCTGCAAACGG

Template switch alignment (log-probability: -16.5)
 CTCCAGCCCAACTTGTGTGGCCCTGAGGTCATTCGACAAA|TGACCT|CAGTCATTCGTCCCGCCCCATCGCCTGCAGCTGCAAACGG
 CTCCAGCCCAACTTGTGTGGCCCTGAGGTCATTCGACAAA|TGACCT|CAGTCATTCGTCCCGCCCCATCGCCTGCAGCTGCAAACGG


=========
Event 427
=========
Phylogenetic placement: ILS consistent
Significant comparisons: 1
Detected in comparisons: 16

Multiple sequence alignment:

    Human: ATTCCCAAATGCCAGTCAGTGGACCAGTTGCATTAGAAGATGGGTCCAGATgtgtggtggcacaaggctgta
          
        ↑                     3    2                       4  1                   
    Chimp: ATTCCCAAATGCCAGTCAGTGGACCAGTTGCATTAGAA----------GATgtgtggtggcacaaggctgta
          
          
  Gorilla: ATTCCCAAATGTCAGTCAGTGGACCAGTTGCATTAGAAGATGGGTCCAGATgtgtggtggcacaaggctgta
          
          
    Human: ATTCCCAAATGCCAGTCAGTGGACCAGTTGCATTAGAAGATGGGTCCAGATgtgtggtggcacaaggctgta

  Cluster:                                       [        ]                       


Orangutan: 


Chimp > Human
-------------
chr1:77766618-77766623

Template switch process:
F1: L GCAATTCCCAAATGCCAGTCAGTGGACCAGTTGCATTAGAAGATG 1
F3:                                          4 GATGTGTGGTGGCACAAGGCTGTAATCCCAGCTAAATCGC R
RF:   GCAATTCCCAAATGCCAGTCAGTGGACCAGTTGCATTAGAAGATGTGTGGTGGCACAAGGCTGTAATCCCAGCTAAATCGT
RR:   CGTTAAGGGTTTACGGTCAGTCACCTGGTCAACGTAATCTTCTACACACCACCGTGTTCCGACATTAGGGTCGATTTAGCA
F2:                       3 ACCTGG 2


Unidirectional alignment (log-probability: -31.3)
 TCCCAAATGCCAGTCAGTGGACCAGTTGCATTAGAagatgggtccAGATGTGTGGTGGCACAAGGCTGTAATCCCAGCTAAATCGc
 TCCCAAATGCCAGTCAGTGGACCAGTTGCATTAGA----------AGATGTGTGGTGGCACAAGGCTGTAATCCCAGCTAAATCGT

Template switch alignment (log-probability: -22.1)
 TCCCAAATGCCAGTCAGTGGACCAGTTGCATTAGAAGATG|GGTCCA|GATGTGTGGTGGCACAAGGCTGTAATCCCAGCTAAATCGc
 TCCCAAATGCCAGTCAGTGGACCAGTTGCATTAGAAGATG|GGTCCA|GATGTGTGGTGGCACAAGGCTGTAATCCCAGCTAAATCGT


=========
Event 428
=========
Phylogenetic placement: ambiguous, species tree or ILS consistent
Significant comparisons: 1256
Detected in comparisons: 1256

Multiple sequence alignment:

    Human: CCACTTAATAATCTACCCAGCAGTATACTTACCTGTCTTCCATGTACACAGGTAAGTATACTGTTGGGTAGATTATTAAGTGGTT
        ↓                     3               1          2                 4                   
        ↑                                     13         24                                    
    Chimp: CCACTTAATAATCTACCCAGCAGTATACTTACCTGTGTACATGGAAGACAGGTAAGTATACTGCTGGGTAGATTATTAAGTGGTT
        ↓                                     13         24                                    
        ↑                     3               1          2                 4                   
  Gorilla: CCACTTAATAATCTACCCAGCAGTATACTTACCTGTCTTCCATGTACACAGGTAAGTATACTGTTGGGTAGATTATTAAGTGGTT
          
          
    Human: CCACTTAATAATCTACCCAGCAGTATACTTACCTGTCTTCCATGTACACAGGTAAGTATACTGTTGGGTAGATTATTAAGTGGTT

  Cluster:                                     [         ]                                     


Orangutan: CCACTTAATAATCTACCCAGCAGTATACTTACTTGTCTTCCATGTACACAGGTAAGTATACTGTTGGGTAGATTATTAAGTGGTT


Chimp > Human
-------------
chr1:171248874-171248884

Template switch process:
F1: L TTCAACCACTTAATAATCTACCCAGCAGTATACTTACCTGT 1
F3:                                                     4 ACAGGTAAGTATACTGTTGGGTAGATTATTAAGTGGTTGA R
RF:   TTCAACCACTTAATAATCTACCCAGCAGTATACTTACCTGTGTACATGGAAGACAGGTAAGTATACTGCTGGGTAGATTATTAAGTGGTTGA
RR:   AAGTTGGTGAATTATTAGATGGGTCGTCATATGAATGGACACATGTACCTTCTGTCCATTCATATGACGACCCATCTAATAATTCACCAACT
F2:                                          3 CATGTACCTTC 2


Unidirectional alignment (log-probability: -37.6)
 TCAACCACTTAATAATCTACCCAGCAGTATACTTACCTGtcttccaTGTAC-------ACAGGTAAGTATACTGtTGGGTAGATTATTAAGTGGTTGA
 TCAACCACTTAATAATCTACCCAGCAGTATACTTACCTG-------TGTACATGGAAGACAGGTAAGTATACTGCTGGGTAGATTATTAAGTGGTTGA

Template switch alignment (log-probability: -22.6)
 TCAACCACTTAATAATCTACCCAGCAGTATACTTACCTGT|CTTCCATGTAC|ACAGGTAAGTATACTGtTGGGTAGATTATTAAGTGGTTGA
 TCAACCACTTAATAATCTACCCAGCAGTATACTTACCTGT|CTTCCATGTAC|ACAGGTAAGTATACTGCTGGGTAGATTATTAAGTGGTTGA


Human > Chimp
-------------
chr1:149555553-149555580

Template switch process:
F1: L TTCAACCACTTAATAATCTACCCAGCAGTATACTTACCTGT 1
F3:                                                                      4 TGGGTAGATTATTAAGTGGTTGA R
RF:   TTCAACCACTTAATAATCTACCCAGCAGTATACTTACCTGTCTTCCATGTACACAGGTAAGTATACTGTTGGGTAGATTATTAAGTGGTTGA
RR:   AAGTTGGTGAATTATTAGATGGGTCGTCATATGAATGGACAGAAGGTACATGTGTCCATTCATATGACAACCCATCTAATAATTCACCAACT
F2:                         3 CGTCATATGAATGGACAGAAGGTACATG 2


Unidirectional alignment (log-probability: -37.6)
 TCAACCACTTAATAATCTACCCAGCAGTATACTTACCTG-------TGTACatggaagACAGGTAAGTATACTGcTGGGTAGATTATTAAGTGGTTGA
 TCAACCACTTAATAATCTACCCAGCAGTATACTTACCTGTCTTCCATGTAC-------ACAGGTAAGTATACTGTTGGGTAGATTATTAAGTGGTTGA

Template switch alignment (log-probability: -18.4)
 TCAACCACTTAATAATCTACCCAGCAGTATACTTACCTGT|GTACATGGAAGACAGGTAAGTATACTGC|TGGGTAGATTATTAAGTGGTTGA
 TCAACCACTTAATAATCTACCCAGCAGTATACTTACCTGT|GTACATGGAAGACAGGTAAGTATACTGC|TGGGTAGATTATTAAGTGGTTGA


Gorilla > Chimp
---------------
chr1:149555553-149555580

Template switch process:
F1: L TTCAACCACTTAATAATCTACCCAGCAGTATACTTACCTGT 1
F3:                                                                      4 TGGGTAGATTATTAAGTGGTTGA R
RF:   TTCAACCACTTAATAATCTACCCAGCAGTATACTTACCTGTCTTCCATGTACACAGGTAAGTATACTGTTGGGTAGATTATTAAGTGGTTGA
RR:   AAGTTGGTGAATTATTAGATGGGTCGTCATATGAATGGACAGAAGGTACATGTGTCCATTCATATGACAACCCATCTAATAATTCACCAACT
F2:                         3 CGTCATATGAATGGACAGAAGGTACATG 2


Unidirectional alignment (log-probability: -36.6)
 TCAACCACTTAATAATCTACCCAGCAGTATACTTACCTG-------TGTACatggaagACAGGTAAGTATACTGcTGGGTAGATTATTAAGTGGTTGA
 TCAACCACTTAATAATCTACCCAGCAGTATACTTACCTGTCTTCCATGTAC-------ACAGGTAAGTATACTGTTGGGTAGATTATTAAGTGGTTGA

Template switch alignment (log-probability: -18.9)
 TCAACCACTTAATAATCTACCCAGCAGTATACTTACCTGT|GTACATGGAAGACAGGTAAGTATACTGC|TGGGTAGATTATTAAGTGGTTGA
 TCAACCACTTAATAATCTACCCAGCAGTATACTTACCTGT|GTACATGGAAGACAGGTAAGTATACTGC|TGGGTAGATTATTAAGTGGTTGA


Chimp > Gorilla
---------------
chr1:150254854-150254864

Template switch process:
F1: L TTCAACCACTTAATAATCTACCCAGCAGTATACTTACCTGT 1
F3:                                                     4 ACAGGTAAGTATACTGTTGGGTAGATTATTAAGTGGTTGA R
RF:   TTCAACCACTTAATAATCTACCCAGCAGTATACTTACCTGTGTACATGGAAGACAGGTAAGTATACTGCTGGGTAGATTATTAAGTGGTTGA
RR:   AAGTTGGTGAATTATTAGATGGGTCGTCATATGAATGGACACATGTACCTTCTGTCCATTCATATGACGACCCATCTAATAATTCACCAACT
F2:                                          3 CATGTACCTTC 2


Unidirectional alignment (log-probability: -36.6)
 TCAACCACTTAATAATCTACCCAGCAGTATACTTACCTGtcttccaTGTAC-------ACAGGTAAGTATACTGtTGGGTAGATTATTAAGTGGTTGA
 TCAACCACTTAATAATCTACCCAGCAGTATACTTACCTG-------TGTACATGGAAGACAGGTAAGTATACTGCTGGGTAGATTATTAAGTGGTTGA

Template switch alignment (log-probability: -22.6)
 TCAACCACTTAATAATCTACCCAGCAGTATACTTACCTGT|CTTCCATGTAC|ACAGGTAAGTATACTGtTGGGTAGATTATTAAGTGGTTGA
 TCAACCACTTAATAATCTACCCAGCAGTATACTTACCTGT|CTTCCATGTAC|ACAGGTAAGTATACTGCTGGGTAGATTATTAAGTGGTTGA


=========
Event 429
=========
Phylogenetic placement: species tree consistent
Significant comparisons: 5
Detected in comparisons: 25

Multiple sequence alignment:

    Human: GGGGATGGTGTGCAGAGGCCAGAGATTGA-TGGTCTCTGGTCCCCGTGGGCCTTCCTGGT--
          
          
    Chimp: GGGGATGGTGTGCAGAGACCAGAGATTCATCAATCTCT--GCCCCGTGGGCCTTCCTGGT--
          
        ↑                     3      1    2         4                   
  Gorilla: GGGGATGGTGTGCAGAGACCAGAGATTGA-TGGTCTCTGGTCCCCGTGGGCCTTCCTGGT--
          
          
    Human: GGGGATGGTGTGCAGAGGCCAGAGATTGA-TGGTCTCTGGTCCCCGTGGGCCTTCCTGGT--

  Cluster:                            [            ]                    


Orangutan: GGGGATGGTGTGCAGAGAACAGAGATTGA-TGGTCTCTGGTCCCCGTGGGCCTTCCTGGTGG


Gorilla > Chimp
---------------
chr11:71273191-71273202

Template switch process:
F1: L GGCTGCCCACTGGCGGGGATGGTGTGCAGAGACCAGAGATT 1
F3:                                                       4 CCCCGTGGGCCTTCCTGGTGGGAGAAGGCGTCCCAGAAAG R
RF:   GGCTGCCCACTGGCGGGGATGGTGTGCAGAGACCAGAGATTGATGGTCTCTGGTCCCCGTGGGCCTTCCTGGTGGGAGAAGGCGTCCCAGAAAG
RR:   CCGACGGGTGACCGCCCCTACCACACGTCTCTGGTCTCTAACTACCAGAGACCAGGGGCACCCGGAAGGACCACCCTCTTCCGCAGGGTCTTTC
F2:                                  3 GTCTCTAACTAC 2


Unidirectional alignment (log-probability: -37.1)
 GCTGCCCACTGGCGGGGATGGTGTGCAGAGACCAGAGATtcatcaatctcTG------------CCCCGTGGGCCTTCCTGGTGGGAGAAGGCGTCCCAGAAAG
 GCTGCCCACTGGCGGGGATGGTGTGCAGAGACCAGAGAT-----------TGATGGTCTCTGGTCCCCGTGGGCCTTCCTGGTGGGAGAAGGCGTCCCAGAAAG

Template switch alignment (log-probability: -17.3)
 GCTGCCCACTGGCGGGGATGGTGTGCAGAGACCAGAGATT|CATCAATCTCTG|CCCCGTGGGCCTTCCTGGTGGGAGAAGGCGTCCCAGAAAG
 GCTGCCCACTGGCGGGGATGGTGTGCAGAGACCAGAGATT|CATCAATCTCTG|CCCCGTGGGCCTTCCTGGTGGGAGAAGGCGTCCCAGAAAG


=========
Event 430
=========
Phylogenetic placement: species tree consistent
Significant comparisons: 3
Detected in comparisons: 13

Multiple sequence alignment:

    Human: GCTTCTTCTCACTGGCTGGTTTGTCTTCCACAGGTGGAAGACAAACTTTTCTAGTCACTGTCGTGT
          
          
    Chimp: GCTTCTTCTCACTGGCTGGTTTGTCTTCCACAGGTGG------ACCTTTTCTAGTCACTGTCGTGT
          
          
  Gorilla: GCTTCTTCTCACTGGCTGGTTTGTCTTCCACAGATGG------ACCTTTTCTAGTCACTGTCGTGT
        ↓                     3          2 1            4                   
          
    Human: GCTTCTTCTCACTGGCTGGTTTGTCTTCCACAGGTGGAAGACAAACTTTTCTAGTCACTGTCGTGT

  Cluster:                                  [          ]                    


Orangutan: GCTTCTTCTCACTGGCTGGTTTGTCTTCCACAGGTGG------ACCTTTTCTAGTCACTGTTGTGT


Gorilla > Human
---------------
chr1:171911854-171911865

Template switch process:
F1: L TTGCTGTTGCTTCTTCTCACTGGCTGGTTTGTCTTCCACAG 1
F3:                                                4 CTTTTCTAGTCACTGTCGTGTCAAAGAAAAGTCTGAGATT R
RF:   TTGCTGTTGCTTCTTCTCACTGGCTGGTTTGTCTTCCACAGATGGACCTTTTCTAGTCACTGTCGTGTCAAAGAAAAGTCTGAGATT
RR:   AACGACAACGAAGAAGAGTGACCGACCAAACAGAAGGTGTCTACCTGGAAAAGATCAGTGACAGCACAGTTTCTTTTCAGACTCTAA
F2:                            3 AAACAGAAGGTG 2


Unidirectional alignment (log-probability: -30.6)
 TGCTGTTGCTTCTTCTCACTGGCTGGTTTGTCTTCCACAGgTGGaagacaAaCTTTTCTAGTCACTGTCGTGTCAAAGAAAAGTCTGAGATT
 TGCTGTTGCTTCTTCTCACTGGCTGGTTTGTCTTCCACAGATGG------ACCTTTTCTAGTCACTGTCGTGTCAAAGAAAAGTCTGAGATT

Template switch alignment (log-probability: -17.3)
 TGCTGTTGCTTCTTCTCACTGGCTGGTTTGTCTTCCACAG|GTGGAAGACAAA|CTTTTCTAGTCACTGTCGTGTCAAAGAAAAGTCTGAGATT
 TGCTGTTGCTTCTTCTCACTGGCTGGTTTGTCTTCCACAG|GTGGAAGACAAA|CTTTTCTAGTCACTGTCGTGTCAAAGAAAAGTCTGAGATT


=========
Event 431
=========
Phylogenetic placement: species tree consistent
Significant comparisons: 25
Detected in comparisons: 25

Multiple sequence alignment:

    Human: TAAGGAACTCTTGAAAATATCTCAGCAACATGCATCTAATTCATACTGACATATGTAATTGAACCTATGTTTAATTTCGCTGCA----------------------------------------------------------------------------------------------------------AATTATCTGCTTCCTTTAAGAAACTGGGTTGGTAAAATGCTGAGTTGT
        ↓                     3                                                                                                                                                                         4           2               1                   
          
    Chimp: TAAGGAACTCTTGAAAATATCTCAGCAACATGCATCTAATTCATACTGACATATGTAATTGAACCTATGTTTAATTTCACTGCAAATTATCTGCTTCCTTTAAGAAACTGGGAAGCAGATAATTTGCAGTGAAATTAAACATAGGTTCAATTACATATGTCAGTATGAATTAGATGCATGTTGCTGAGAAAATTATCTGCTTCCTTTAAGAAACTGGGTTGGTAAAATGCTGAGTTGT
          
        ↑                     3                                                                                                                                                                         4           2               1                   
  Gorilla: TAAGGAACTCTTGAAAATATCTCAGCAACATGCATCTAATTCATACTGACACATGTAATTGAACCTATGTTTAATTTCGCTGCA----------------------------------------------------------------------------------------------------------AATTATCTGCTTCCTTTAAGAAACTGGGTTGGTAAAATGCTGAGTTGT
          
          
    Human: TAAGGAACTCTTGAAAATATCTCAGCAACATGCATCTAATTCATACTGACATATGTAATTGAACCTATGTTTAATTTCGCTGCA----------------------------------------------------------------------------------------------------------AATTATCTGCTTCCTTTAAGAAACTGGGTTGGTAAAATGCTGAGTTGT

  Cluster:                                                                               [                                                                                                              ]                                               


Orangutan: TAAGGAACTCTTGAAAATATCTCAGCAACATGCATCTAATTCATACTGACATATGTAATTGAACCTATGTTTAATTTCCCTGCA----------------------------------------------------------------------------------------------------------AATTATCTGCTTCCTTTAAGAAACTGGGTTAGTAAAATGCTGAGTTGT


Human > Chimp
-------------
chr1:77972511-77972587

Template switch process:
F1:                    L AATTCATACTGACATATGTAATTGAACCTATGTTTAATTTCACTGCAAATTATCTGCTTCCTTTAAGAAACTGGG 1
F3:                                                                  4 AAATTATCTGCTTCCTTTAAGAAACTGGGTTGGTAAAATGC R
RF:    TCTCAGCAACATGCATCTAATTCATACTGACATATGTAATTGAACCTATGTTTAATTTCGCTGCAAATTATCTGCTTCCTTTAAGAAACTGGGTTGGTAAAATGC
RR:    AGAGTCGTTGTACGTAGATTAAGTATGACTGTATACATTAACTTGGATACAAATTAAAGCGACGTTTAATAGACGAAGGAAATTCTTTGACCCAACCATTTTACG
F2:  3 AGAGTCGTTGTACGTAGATTAAGTATGACTGTATACATTAACTTGGATACAAATTAAAGTGACGTTTAATAGACGAA 2


Unidirectional alignment (log-probability: -169)
 AATTTCaCTGCAAATTATCTGCTTCCTTTAAGAAACTGggaagcagataatttgcagtgaaattaaacataggttcaattacatatgtcagtatgaattagatgcatgttgctgagaaaattatctgcttcctttaagaaactgGGTTGGTAAAATG
 AATTTCGCTGCAAATTATCTGCTTCCTTTAAGAAACTG----------------------------------------------------------------------------------------------------------GGTTGGTAAAATG

Template switch alignment (log-probability: -37.1)
 AATTTCaCTGCAAATTATCTGCTTCCTTTAAGAAACTGGG|AAGCAGATAATTTGCAGtGAAATTAAACATAGGTTCAATTACATATGTCAGTATGAATTAGATGCATGTTGCTGAGA|AAATTATCTGCTTCCTTTAAGAAACTGGGTTGGTAAAATG
 AATTTCGCTGCAAATTATCTGCTTCCTTTAAGAAACTGGG|AAGCAGATAATTTGCAGCGAAATTAAACATAGGTTCAATTACATATGTCAGTATGAATTAGATGCATGTTGCTGAGA|AAATTATCTGCTTCCTTTAAGAAACTGGGTTGGTAAAATG


Gorilla > Chimp
---------------
chr1:77972511-77972587

Template switch process:
F1:                    L AATTCATACTGACATATGTAATTGAACCTATGTTTAATTTCACTGCAAATTATCTGCTTCCTTTAAGAAACTGGG 1
F3:                                                                  4 AAATTATCTGCTTCCTTTAAGAAACTGGGTTGGTAAAATGC R
RF:    TCTCAGCAACATGCATCTAATTCATACTGACACATGTAATTGAACCTATGTTTAATTTCGCTGCAAATTATCTGCTTCCTTTAAGAAACTGGGTTGGTAAAATGC
RR:    AGAGTCGTTGTACGTAGATTAAGTATGACTGTGTACATTAACTTGGATACAAATTAAAGCGACGTTTAATAGACGAAGGAAATTCTTTGACCCAACCATTTTACG
F2:  3 AGAGTCGTTGTACGTAGATTAAGTATGACTGTATACATTAACTTGGATACAAATTAAAGTGACGTTTAATAGACGAA 2


Unidirectional alignment (log-probability: -174)
 AATTTCaCTGCAAATTATCTGCTTCCTTTAAGAAACTgggaagcagataatttgcagtgaaattaaacataggttcaattacatatgtcagtatgaattagatgcatgttgctgagaaaattatctgcttcctttaagaaactGGGTTGGTAAAATG
 AATTTCGCTGCAAATTATCTGCTTCCTTTAAGAAACT----------------------------------------------------------------------------------------------------------GGGTTGGTAAAATG

Template switch alignment (log-probability: -48.2)
 AATTTCaCTGCAAATTATCTGCTTCCTTTAAGAAACTGGG|AAGCAGATAATTTGCAGtGAAATTAAACATAGGTTCAATTACATaTGTCAGTATGAATTAGATGCATGTTGCTGAGA|AAATTATCTGCTTCCTTTAAGAAACTGGGTTGGTAAAATG
 AATTTCGCTGCAAATTATCTGCTTCCTTTAAGAAACTGGG|AAGCAGATAATTTGCAGCGAAATTAAACATAGGTTCAATTACATGTGTCAGTATGAATTAGATGCATGTTGCTGAGA|AAATTATCTGCTTCCTTTAAGAAACTGGGTTGGTAAAATG


=========
Event 432
=========
Phylogenetic placement: species tree consistent
Significant comparisons: 5
Detected in comparisons: 25

Multiple sequence alignment:

    Human: TTTATTCTAAGTTTATAACTGATGCTTAGATATAAAGTGATATTTATACTCAATATCAACAATAGTGATATTGAATATAAATTctgagttctaacctaaagtcaga
          
          
    Chimp: tctgactttaggttagaactc-----------------agAATTTATACTCAATATCACTATTGTTGATATTGAGTATAAATATCACTTTATATCTAAGCATCAGT
          
        ↑                     1   3                              4                              2                   
  Gorilla: TTTATTCTAAGTTTATAACTGATGCTTAGATATAAAGTGATATTTATACTCAATATCAACAATAGTGATATTGAGTACAAATTctgagttctaacctaaagtcaga
          
          
    Human: TTTATTCTAAGTTTATAACTGATGCTTAGATATAAAGTGATATTTATACTCAATATCAACAATAGTGATATTGAATATAAATTctgagttctaacctaaagtcaga

  Cluster:                                                           [     ]                                        


Orangutan: TTTATTCTAAGTTTATAACTGATGCTTAGATATAAAGTGA-----TTAATCAAAGTCAACAATAGTGATATTGAGTATAAATTctgagttctaacctaaagtcaga


Gorilla > Chimp
---------------
chr11:71842655-71842718

Template switch process:
F1: L ACT 1
F3:                                                                                                                                                                  4 TCAG R
RF:   ACTGATGCTTAGATATAAAGTGATATTTATACTCAATATCAACAATAGTGATATTGAGTACAAATTCTGAGTTCTAACCTAAAGTCAGATATTTTTTGGTTGAGCGATCTTTGGTAAACTACTTTCTCTCTCTGGGTCAAAATTTCTTTCCTTCTGTAATCTCAG
RR:   TGACTACGAATCTATATTTCACTATAAATATGAGTTATAGTTGTTATCACTATAACTCATGTTTAAGACTCAAGATTGGATTTCAGTCTATAAAAAACCAACTCGCTAGAAACCATTTGATGAAAGAGAGAGACCCAGTTTTAAAGAAAGGAAGACATTAGAGTC
F2:      3 ACGAATCTATATTTCACTATAAATATGAGTTATAGTTGTTATCACTATAACTCATATTTAAGAC 2


Unidirectional alignment (log-probability: -104)
 ACTcaGA-------------------ATTTATACTCAATATCActAtTgtTGATATTGAGTAtaaatatcactttatatctaagCA----------------------TCAG
 ACT--GATGCTTAGATATAAAGTGATATTTATACTCAATATCAACAATAGTGATATTGAGTA----------------------CAAATTCTGAGTTCTAACCTAAAGTCAG

Template switch alignment (log-probability: -27.6)
 ACT|CAGAATTTaTACTCAATATCACTATTGTTGATATTGAGTATAAATATCACTTTATATCTAAGCA|TCAG
 ACT|CAGAATTTGTACTCAATATCACTATTGTTGATATTGAGTATAAATATCACTTTATATCTAAGCA|TCAG


=========
Event 433
=========
Phylogenetic placement: species tree consistent
Significant comparisons: 6
Detected in comparisons: 46

Multiple sequence alignment:

    Human: gtcaatttagggtgatgggtgtacagtattt-----------------acaatattctccgtattAAGTGTCAC
          
          
    Chimp: GTCAATTTAGGGTGATGGGTGTACAGTATTT-----------------ACAATATTCTCCGTATTAAGTGTCAC
        ↓                     3     2 4                         1                   
          
  Gorilla: gtcaatttagggtgatgggtGTACAGTATTTACAATACTGTACAATTTACAATATTCTCCGTATTAAGTGTCAC
          
          
    Human: gtcaatttagggtgatgggtgtacagtattt-----------------acaatattctccgtattAAGTGTCAC

  Cluster:                                [               ]                         


Orangutan: GTCAATTTAGGGTGATGGGTATACAGTATTT-----------------ACAATATTCTCCATATTAAGTGTCAC


Chimp > Gorilla
---------------
chr11:70964306-70964312

Template switch process:
F1: L AATGCCAGTAGTCAATTTAGGGTGATGGGTGTACAGTATTTACAATA 1
F3:                                      4 ATTTACAATATTCTCCGTATTAAGTGTCACAAAATAAAAATGAT R
RF:   AATGCCAGTAGTCAATTTAGGGTGATGGGTGTACAGTATTTACAATATTCTCCGTATTAAGTGTCACAAAATAAAAATGAT
RR:   TTACGGTCATCAGTTAAATCCCACTACCCACATGTCATAAATGTTATAAGAGGCATAATTCACAGTGTTTTATTTTTACTA
F2:                              3 ACATGTC 2


Unidirectional alignment (log-probability: -35.3)
 GTAGTCAATTTAGGGTGATGGGTGTACAGTatttacaatactgtacaATTTACAATATTCTCCGTATTAAGTGTCACAAAATAAAAA
 GTAGTCAATTTAGGGTGATGGGTGTACAGT-----------------ATTTACAATATTCTCCGTATTAAGTGTCACAAAATAAAAA

Template switch alignment (log-probability: -16.9)
 GTAGTCAATTTAGGGTGATGGGTGTACAGTATTTACAATA|CTGTACA|ATTTACAATATTCTCCGTATTAAGTGTCACAAAATAAAAA
 GTAGTCAATTTAGGGTGATGGGTGTACAGTATTTACAATA|CTGTACA|ATTTACAATATTCTCCGTATTAAGTGTCACAAAATAAAAA


=========
Event 434
=========
Phylogenetic placement: species tree consistent
Significant comparisons: 35
Detected in comparisons: 35

Multiple sequence alignment:

    Human: CATAAAGACCTCAGAGGTTTCATATATTGCATCAAATGGA------------GCAATATATGAGC-------ATCCTACTCATTCCCATAGGTTTCTAACATT
          
          
    Chimp: CATAAAGACCTCAGAGGTTTCATATATTGCATCAAATGGA------------GCAATA-------TATGAGCATCCTACTCATTCCCATAGGTTTCTAACATT
          
        ↑                     3        2                 1     4                                                 
  Gorilla: CATAAAGACCTCAGAGGTTTCATATATTGCATCAAATGGA------GGTACTGCAATT--------------TTCCTACTCACTCCCATAGGTTTCTAACATT
        ↓                     3        2                 1     4                                                 
          
    Human: CATAAAGACCTCAGAGGTTTCATATATTGCATCAAATGGA------------GCAATATATGAGC-------ATCCTACTCATTCCCATAGGTTTCTAACATT

  Cluster:                                         [                                         ]                   


Orangutan: CATAAAGACCTCAGAGGTTTCATATATTGCATCAAATGGAGGAACC------ACAATT--------------TTCCCAGTCATTCCCATAGGTTTCTAACATT


Gorilla > Human
---------------
chr1:231657537-231657546

Template switch process:
F1: L CCATAAAGACCTCAGAGGTTTCATATATTGCATCAAATGGAG 1
F3:                                                4 GCA----TCCTACTCATTCCCATAGGTTTCTAACATTTTGACCAGCTTGATTCTGAT R
RF:   CCATAAAGACCTCAGAGGTTTCATATATTGCATCAAATGGAGGTACTGCAATTTTCCTACTCACTCCCATAGGTTTCTAACATTTTGACCAGCTTGATTCTGAT
RR:   GGTATTTCTGGAGTCTCCAAAGTATATAACGTAGTTTACCTCCATGACGTTAAAAGGATGAGTGAGGGTATCCAAAGATTGTAAAACTGGTCGAACTAAGACTA
F2:                     3 AGTATATAAC 2


Unidirectional alignment (log-probability: -42.3)
 ATAAAGACCTCAGAGGTTTCATATATTGCATCAAATGGA------GCAATaTatgagcaTCCTACTCAtTCCCATAGGTTTCTAACATTTTGACCA
 ATAAAGACCTCAGAGGTTTCATATATTGCATCAAATGGAGGTACTGCAATTT-------TCCTACTCACTCCCATAGGTTTCTAACATTTTGACCA

Template switch alignment (log-probability: -32.8)
 ATAAAGACCTCAGAGGTTTCATATATTGCATCAAATGGAG|CAATATATGA|GCA----TCCTACTCAtTCCCATAGGTTTCTAACATTTTGACCA
 ATAAAGACCTCAGAGGTTTCATATATTGCATCAAATGGAG|CAATATATGA|GCAATTTTCCTACTCACTCCCATAGGTTTCTAACATTTTGACCA


Gorilla > Chimp
---------------
chr1:212335802-212335811

Template switch process:
F1: L CCATAAAGACCTCAGAGGTTTCATATATTGCATCAAATGGAG 1
F3:                                                4 GCA----TCCTACTCATTCCCATAGGTTTCTAACATTTTGACCAGCTTGATTCTGAT R
RF:   CCATAAAGACCTCAGAGGTTTCATATATTGCATCAAATGGAGGTACTGCAATTTTCCTACTCACTCCCATAGGTTTCTAACATTTTGACCAGCTTGATTCTGAT
RR:   GGTATTTCTGGAGTCTCCAAAGTATATAACGTAGTTTACCTCCATGACGTTAAAAGGATGAGTGAGGGTATCCAAAGATTGTAAAACTGGTCGAACTAAGACTA
F2:                     3 AGTATATAAC 2


Unidirectional alignment (log-probability: -42.3)
 ATAAAGACCTCAGAGGTTTCATATATTGCATCAAATGGA------GCAATaTatgagcaTCCTACTCAtTCCCATAGGTTTCTAACATTTTGACCA
 ATAAAGACCTCAGAGGTTTCATATATTGCATCAAATGGAGGTACTGCAATTT-------TCCTACTCACTCCCATAGGTTTCTAACATTTTGACCA

Template switch alignment (log-probability: -32.8)
 ATAAAGACCTCAGAGGTTTCATATATTGCATCAAATGGAG|CAATATATGA|GCA----TCCTACTCAtTCCCATAGGTTTCTAACATTTTGACCA
 ATAAAGACCTCAGAGGTTTCATATATTGCATCAAATGGAG|CAATATATGA|GCAATTTTCCTACTCACTCCCATAGGTTTCTAACATTTTGACCA


=========
Event 435
=========
Phylogenetic placement: species tree consistent
Significant comparisons: 35
Detected in comparisons: 35

Multiple sequence alignment:

    Human: CTTTTCCAAGAAAAGACTGAATAGGCTC------------------------TACCAATTCTTTCAAGATTGGCTCTACCAATCTTGAAAGACTGCCATTCAATGATATTGA
          
          
    Chimp: CTTTTCCAAGAAAAGACTGAACAGGCTC------------------------TACCAATTCTTTCAAGATTGGCTCTACCAATCTTGAAAGACTGCCATTCAATGATACTGA
          
        ↑                         4                                                        3 1        2                   
  Gorilla: CTTTTCCAAGAAAAGACTGAACAGGCTC------------------------------------------------TACCAATCTTGAAAGACTGCCATTCAATGATACTGA
        ↓                         4                                                        3 1        2                   
          
    Human: CTTTTCCAAGAAAAGACTGAATAGGCTC------------------------TACCAATTCTTTCAAGATTGGCTCTACCAATCTTGAAAGACTGCCATTCAATGATATTGA

  Cluster:                      [                                                     ]                                   


Orangutan: CTTTTCCAAGAAAAGACTGAACAGACTCTATGAATTCTTTCAAGATTGGCTC------------------------TACCAATCTTGAAAGACTGCCATTCAATGATACTGA


Gorilla > Human
---------------
chr11:72870459-72870470

Template switch process:
F1: L CCTATATAACTGTGCTTCTACTTTTCCAAGAAAAGACTGAATAGGCTCTACCAAT 1
F3:                                            4 GGCTCTACCAATCTTGAAAGACTGCCATTCAATGATATTGAGTTA R
RF:   CCTATATAACTGTGCTTCTACTTTTCCAAGAAAAGACTGAACAGGCTCTACCAATCTTGAAAGACTGCCATTCAATGATACTGAGTTA
RR:   GGATATATTGACACGAAGATGAAAAGGTTCTTTTCTGACTTGTCCGAGATGGTTAGAACTTTCTGACGGTAAGTTACTATGACTCAAT
F2:                                                     3 TTAGAACTTTCT 2


Unidirectional alignment (log-probability: -56.5)
 TTCTACTTTTCCAAGAAAAGACTGAAtAggctctaccaattctttcaagattGGCTCTACCAATCTTGAAAGACTGCCATTCAATGATAtTG
 TTCTACTTTTCCAAGAAAAGACTGAACA------------------------GGCTCTACCAATCTTGAAAGACTGCCATTCAATGATACTG

Template switch alignment (log-probability: -28.7)
 TTCTACTTTTCCAAGAAAAGACTGAAtAGGCTCTACCAAT|TCTTTCAAGATT|GGCTCTACCAATCTTGAAAGACTGCCATTCAATGATAtTG
 TTCTACTTTTCCAAGAAAAGACTGAACAGGCTCTACCAAT|TCTTTCAAGATT|GGCTCTACCAATCTTGAAAGACTGCCATTCAATGATACTG


Gorilla > Chimp
---------------
chr11:72803687-72803698

Template switch process:
F1: L AACTGTGCTTCTACTTTTCCAAGAAAAGACTGAACAGGCTCTACCAAT 1
F3:                                     4 GGCTCTACCAATCTTGAAAGACTGCCATTCAATGATACTGAGTTA R
RF:   AACTGTGCTTCTACTTTTCCAAGAAAAGACTGAACAGGCTCTACCAATCTTGAAAGACTGCCATTCAATGATACTGAGTTA
RR:   TTGACACGAAGATGAAAAGGTTCTTTTCTGACTTGTCCGAGATGGTTAGAACTTTCTGACGGTAAGTTACTATGACTCAAT
F2:                                              3 TTAGAACTTTCT 2


Unidirectional alignment (log-probability: -45.4)
 TTCTACTTTTCCAAGAAAAGACTGAACAGGCtctaccaattctttcaagattggcTCTACCAATCTTGAAAGACTGCCATTCAATGATACTG
 TTCTACTTTTCCAAGAAAAGACTGAACAGGC------------------------TCTACCAATCTTGAAAGACTGCCATTCAATGATACTG

Template switch alignment (log-probability: -17.5)
 TTCTACTTTTCCAAGAAAAGACTGAACAGGCTCTACCAAT|TCTTTCAAGATT|GGCTCTACCAATCTTGAAAGACTGCCATTCAATGATACTG
 TTCTACTTTTCCAAGAAAAGACTGAACAGGCTCTACCAAT|TCTTTCAAGATT|GGCTCTACCAATCTTGAAAGACTGCCATTCAATGATACTG


=========
Event 436
=========
Phylogenetic placement: species tree consistent
Significant comparisons: 13
Detected in comparisons: 13

Multiple sequence alignment:

    Human: CATGTATGTTGATGTATGGATCACTAAT-----TTGAGATAAGTATATCTCAAATTAGTGAATGCGAAAGTGATATAAAA
          
        ↑                        1             4             3        2                   
    Chimp: CATGTATGTTGATGTATGGAT--GTGTT-----ATAAGATAAGTATATCTCAAATTAGTGAATGCGAAAGTGATATAAAA
          
          
  Gorilla: CATGTATGTTGATGTATGGAT--GTGTT----------ATAAGTATATCTCAAATTAGTGAATGCGAAAGTGATATAAAA
        ↓                        1               4         3          2                   
          
    Human: CATGTATGTTGATGTATGGATCACTAAT-----TTGAGATAAGTATATCTCAAATTAGTGAATGCGAAAGTGATATAAAA

  Cluster:                      [               ]                                         


Orangutan: catgtatgttgatgtatggat--gtatTATAAT-----ATAAGTATATCTCAAATTAGTGAATGCGAAAGTGATATAAAA


Chimp > Human
-------------
chr1:172902540-172902549

Template switch process:
F1: L CTTGGTTATGTTCATTAATGCATGTATGTTGATGTATGGAT 1
F3:                                                  4 AGATAAGTATATCTCAAATTAGTGAATGCGAAAGTGATAT R
RF:   CTTGGTTATGTTCATTAATGCATGTATGTTGATGTATGGATGTGTTATAAGATAAGTATATCTCAAATTAGTGAATGCGAAAGTGATAT
RR:   GAACCAATACAAGTAATTACGTACATACAACTACATACCTACACAATATTCTATTCATATAGAGTTTAATCACTTACGCTTTCACTATA
F2:                                                                3 GTTTAATCAC 2


Unidirectional alignment (log-probability: -34.4)
 TTGGTTATGTTCATTAATGCATGTATGTTGATGTATGGAtcactaattTG-------AGATAAGTATATCTCAAATTAGTGAATGCGAAAGTGATAT
 TTGGTTATGTTCATTAATGCATGTATGTTGATGTATGGA---------TGTGTTATAAGATAAGTATATCTCAAATTAGTGAATGCGAAAGTGATAT

Template switch alignment (log-probability: -16.5)
 TTGGTTATGTTCATTAATGCATGTATGTTGATGTATGGAT|CACTAATTTG|AGATAAGTATATCTCAAATTAGTGAATGCGAAAGTGATAT
 TTGGTTATGTTCATTAATGCATGTATGTTGATGTATGGAT|CACTAATTTG|AGATAAGTATATCTCAAATTAGTGAATGCGAAAGTGATAT


Gorilla > Human
---------------
chr1:172902540-172902551

Template switch process:
F1: L CTTGGTTATGTTCATTAATGCATGTATGTTGATGTATGGAT 1
F3:                                               4 ATAAGTATATCTCAAATTAGTGAATGCGAAAGTGATATAA R
RF:   CTTGGTTATGTTCATTAATGCATGTATGTTGATGTATGGATGTGTTATAAGTATATCTCAAATTAGTGAATGCGAAAGTGATATAA
RR:   GAACCAATACAAGTAATTACGTACATACAACTACATACCTACACAATATTCATATAGAGTTTAATCACTTACGCTTTCACTATATT
F2:                                                         3 GAGTTTAATCAC 2


Unidirectional alignment (log-probability: -36.7)
 TTGGTTATGTTCATTAATGCATGTATGTTGATGTATGGATcactaatttgaG----ATAAGTATATCTCAAATTAGTGAATGCGAAAGTGATATAA
 TTGGTTATGTTCATTAATGCATGTATGTTGATGTATGGAT-----------GTGTTATAAGTATATCTCAAATTAGTGAATGCGAAAGTGATATAA

Template switch alignment (log-probability: -17.3)
 TTGGTTATGTTCATTAATGCATGTATGTTGATGTATGGAT|CACTAATTTGAG|ATAAGTATATCTCAAATTAGTGAATGCGAAAGTGATATAA
 TTGGTTATGTTCATTAATGCATGTATGTTGATGTATGGAT|CACTAATTTGAG|ATAAGTATATCTCAAATTAGTGAATGCGAAAGTGATATAA


=========
Event 437
=========
Phylogenetic placement: species tree consistent
Significant comparisons: 46
Detected in comparisons: 46

Multiple sequence alignment:

    Human: CTGGTGCCACCAAGTAGCCTACATGCCTTCAT----------ATTTCCCCTGAGCAACTGGAAAGTGGCTGTTGCCCCATCATATGGGT
          
          
    Chimp: CTGGTGCCACCAAGTAGCCTACATGCCTTCAT----------ATTTCCCCGGAGCAACTGGAAAGTGGCTGTTGCCCCATCATATGGGT
        ↓                     3      2              1                  4                           
          
  Gorilla: CTGGTGCCACCAAGTAGCCTACATGCCTTCAT--------------------GGCATGTAGAAAGTGGTTGTTGCCCCATCATATGGGT
          
        ↑                     3      2              1                  4                           
    Human: CTGGTGCCACCAAGTAGCCTACATGCCTTCAT----------ATTTCCCCTGAGCAACTGGAAAGTGGCTGTTGCCCCATCATATGGGT

  Cluster:                                 [                                   ]                   


Orangutan: ctggtgccaccaagtagcccacatgccttcatacttcccctg----------agcaactggaaagtggctgttgccccATCATATGGGT


Human > Gorilla
---------------
chr1:76297837-76297844

Template switch process:
F1: L TCAGATGTACTGGTGCCACCAAGTAGCCTACATGCCTTCAT 1
F3:                                                            4 GAAAGTGGTTGTTGCCCCATCATATGGGTGGGATCTAATTGGGCAAATG R
RF:   TCAGATGTACTGGTGCCACCAAGTAGCCTACATGCCTTCATATTTCCCCTGAGCAACTGGAAAGTGGCTGTTGCCCCATCATATGGGTGGGATCTAATTGGGCAAATG
RR:   AGTCTACATGACCACGGTGGTTCATCGGATGTACGGAAGTATAAAGGGGACTCGTTGACCTTTCACCGACAACGGGGTAGTATACCCACCCTAGATTAACCCGTTTAC
F2:                             3 ATGTACGG 2


Unidirectional alignment (log-probability: -37.2)
 CAGATGTACTGGTGCCACCAAGTAGCCTACATGCCTTCA-----------------TGgcatgtaGAAAGTGGtTGTTGCCCCATCATATGGGTGGGATCTAATT
 CAGATGTACTGGTGCCACCAAGTAGCCTACATGCCTTCATATTTCCCCTGAGCAACTG-------GAAAGTGGCTGTTGCCCCATCATATGGGTGGGATCTAATT

Template switch alignment (log-probability: -22.5)
 CAGATGTACTGGTGCCACCAAGTAGCCTACATGCCTTCAT|GGCATGTA|GAAAGTGGtTGTTGCCCCATCATATGGGTGGGATCTAATT
 CAGATGTACTGGTGCCACCAAGTAGCCTACATGCCTTCAT|GGCATGTA|GAAAGTGGCTGTTGCCCCATCATATGGGTGGGATCTAATT


Chimp > Gorilla
---------------
chr1:76297837-76297844

Template switch process:
F1: L TCAGATGTACTGGTGCCACCAAGTAGCCTACATGCCTTCAT 1
F3:                                                            4 GAAAGTGGTTGTTGCCCCATCATATGGGTGGGATCTAATTGGGCAAATG R
RF:   TCAGATGTACTGGTGCCACCAAGTAGCCTACATGCCTTCATATTTCCCCGGAGCAACTGGAAAGTGGCTGTTGCCCCATCATATGGGTGGGATCTAATTGGGCAAATG
RR:   AGTCTACATGACCACGGTGGTTCATCGGATGTACGGAAGTATAAAGGGGCCTCGTTGACCTTTCACCGACAACGGGGTAGTATACCCACCCTAGATTAACCCGTTTAC
F2:                             3 ATGTACGG 2


Unidirectional alignment (log-probability: -37.2)
 CAGATGTACTGGTGCCACCAAGTAGCCTACATGCCTTCA-----------------TGgcatgtaGAAAGTGGtTGTTGCCCCATCATATGGGTGGGATCTAATT
 CAGATGTACTGGTGCCACCAAGTAGCCTACATGCCTTCATATTTCCCCGGAGCAACTG-------GAAAGTGGCTGTTGCCCCATCATATGGGTGGGATCTAATT

Template switch alignment (log-probability: -22.5)
 CAGATGTACTGGTGCCACCAAGTAGCCTACATGCCTTCAT|GGCATGTA|GAAAGTGGtTGTTGCCCCATCATATGGGTGGGATCTAATT
 CAGATGTACTGGTGCCACCAAGTAGCCTACATGCCTTCAT|GGCATGTA|GAAAGTGGCTGTTGCCCCATCATATGGGTGGGATCTAATT


=========
Event 438
=========
Phylogenetic placement: ILS consistent
Significant comparisons: 6
Detected in comparisons: 16

Multiple sequence alignment:

    Human: GACTACCAGCAGTCTCTTCTG----------------------------------GCACTCCTGAGCGCGGCCACCAGAGGGAGTGCC
          
          
    Chimp: GACTACCAGCAGTCTCTTCTGGTGGTCTTCCACCAGAAGAGCGCGGTGGACTTCCGCGCTCGGGAGTGCGGCCACCAGAGGGAGTGCC
        ↓                       1                                   3         4                   
          
  Gorilla: GACTACCAGCAGTCTCTTCTG----------------------------------GCACTCCCGAGCGCGGCCACCAGAGGGAGTGCC
          
          
    Human: GACTACCAGCAGTCTCTTCTG----------------------------------GCACTCCTGAGCGCGGCCACCAGAGGGAGTGCC

  Cluster:                      [                                            ]                    


Orangutan: AACTACCAGCAGTCTCTTCTG----------------------------------GCACTCCCGAGCGCGGCCACCAGAGGGAGCGCC


Chimp > Gorilla
---------------
chr11:73048859-73048869

Template switch process:
F1: L GCTCTGACCTTCCTGCCGAGGACTACCAGCAGTCTCTTCTGG 1
F3:                                                                                        4 GCGGCCACCAGAGGGAGTGCCTCCCTTTCCTGAGACAGCC R
RF:   GCTCTGACCTTCCTGCCGAGGACTACCAGCAGTCTCTTCTGGTGGTCTTCCACCAGAAGAGCGCGGTGGACTTCCGCGCTCGGGAGTGCGGCCACCAGAGGGAGTGCCTCCCTTTCCTGAGACAGCC
RR:   CGAGACTGGAAGGACGGCTCCTGATGGTCGTCAGAGAAGACCACCAGAAGGTGGTCTTCTCGCGCCACCTGAAGGCGCGAGCCCTCACGCCGGTGGTCTCCCTCACGGAGGGAAAGGACTCTGTCGG
F2:                                                                              3 CGAGCCCTCAC 2


Unidirectional alignment (log-probability: -34.9)
 TCTGACCTTCCTGCCGAGGACTACCAGCAGTCTCTTCTG----------------------------------GCaCTCccGAGcGCGGCCACCAGAGGGAGTGCCTCCCTTTCCTGAGACAGCC
 TCTGACCTTCCTGCCGAGGACTACCAGCAGTCTCTTCTGGTGGTCTTCCACCAGAAGAGCGCGGTGGACTTCCGCGCTCGGGAGTGCGGCCACCAGAGGGAGTGCCTCCCTTTCCTGAGACAGCC

Template switch alignment (log-probability: -17.2)
 TCTGACCTTCCTGCCGAGGACTACCAGCAGTCTCTTCTGG|CACTCCCGAGC|GCGGCCACCAGAGGGAGTGCCTCCCTTTCCTGAGACAGCC
 TCTGACCTTCCTGCCGAGGACTACCAGCAGTCTCTTCTGG|CACTCCCGAGC|GCGGCCACCAGAGGGAGTGCCTCCCTTTCCTGAGACAGCC


=========
Event 439
=========
Phylogenetic placement: species tree consistent
Significant comparisons: 46
Detected in comparisons: 46

Multiple sequence alignment:

    Human: TTGAACCTGCCTCTCCCTCTCCAGAGGCCCAGCT---ACTTTGTGGGTACAACCAGTGTTGACCAAT
          
          
    Chimp: TTGAACCTGCCTCTCCCTCTCCAGAGGCCCAGCT---ACTTTGTGGGTACAACCAGTGTTGACCAAT
        ↓                     3   2            1         4                   
          
  Gorilla: TTGAACTTGCCTCTCCCTCTCCAGAGGCCCAGCT------C-TGGAGTACAACCAGTGTTGACCAAT
          
        ↑                     3   2            1         4                   
    Human: TTGAACCTGCCTCTCCCTCTCCAGAGGCCCAGCT---ACTTTGTGGGTACAACCAGTGTTGACCAAT

  Cluster:                                   [          ]                    


Orangutan: TTGAACCTGCCTCTCCCTCTCCAGAGGCCCAGCTACT---TTGTGGGTACAACCAGTGTTGACCAAT


Human > Gorilla
---------------
chr11:62480703-62480707

Template switch process:
F1: L TGAGGGTTTGAACTTGCCTCTCCCTCTCCAGAGGCCCAGCT 1
F3:                                                   4 GTACAACCAGTGTTGACCAATCAGGGGGTCACATGCAAAT R
RF:   TGAGGGTTTGAACCTGCCTCTCCCTCTCCAGAGGCCCAGCTACTTTGTGGGTACAACCAGTGTTGACCAATCAGGGGGTCACATGCAAAT
RR:   ACTCCCAAACTTGGACGGAGAGGGAGAGGTCTCCGGGTCGATGAAACACCCATGTTGGTCACAACTGGTTAGTCCCCCAGTGTACGTTTA
F2:                           3 AGGTC 2


Unidirectional alignment (log-probability: -32.3)
 GAGGGTTTGAACtTGCCTCTCCCTCTCCAGAGGCCCAGCTctggA--------GTACAACCAGTGTTGACCAATCAGGGGGTCACATGCAAAT
 GAGGGTTTGAACCTGCCTCTCCCTCTCCAGAGGCCCAGCT----ACTTTGTGGGTACAACCAGTGTTGACCAATCAGGGGGTCACATGCAAAT

Template switch alignment (log-probability: -21.9)
 GAGGGTTTGAACtTGCCTCTCCCTCTCCAGAGGCCCAGCT|CTGGA|GTACAACCAGTGTTGACCAATCAGGGGGTCACATGCAAAT
 GAGGGTTTGAACCTGCCTCTCCCTCTCCAGAGGCCCAGCT|CTGGA|GTACAACCAGTGTTGACCAATCAGGGGGTCACATGCAAAT


Chimp > Gorilla
---------------
chr11:62480703-62480707

Template switch process:
F1: L TGAGGGTTTGAACTTGCCTCTCCCTCTCCAGAGGCCCAGCT 1
F3:                                                   4 GTACAACCAGTGTTGACCAATCAGGGGGTCACATGCAAAT R
RF:   TGAGGGTTTGAACCTGCCTCTCCCTCTCCAGAGGCCCAGCTACTTTGTGGGTACAACCAGTGTTGACCAATCAGGGGGTCACATGCAAAT
RR:   ACTCCCAAACTTGGACGGAGAGGGAGAGGTCTCCGGGTCGATGAAACACCCATGTTGGTCACAACTGGTTAGTCCCCCAGTGTACGTTTA
F2:                           3 AGGTC 2


Unidirectional alignment (log-probability: -32.3)
 GAGGGTTTGAACtTGCCTCTCCCTCTCCAGAGGCCCAGCTctggA--------GTACAACCAGTGTTGACCAATCAGGGGGTCACATGCAAAT
 GAGGGTTTGAACCTGCCTCTCCCTCTCCAGAGGCCCAGCT----ACTTTGTGGGTACAACCAGTGTTGACCAATCAGGGGGTCACATGCAAAT

Template switch alignment (log-probability: -21.9)
 GAGGGTTTGAACtTGCCTCTCCCTCTCCAGAGGCCCAGCT|CTGGA|GTACAACCAGTGTTGACCAATCAGGGGGTCACATGCAAAT
 GAGGGTTTGAACCTGCCTCTCCCTCTCCAGAGGCCCAGCT|CTGGA|GTACAACCAGTGTTGACCAATCAGGGGGTCACATGCAAAT


=========
Event 440
=========
Phylogenetic placement: species tree consistent
Significant comparisons: 2
Detected in comparisons: 25

Multiple sequence alignment:

    Human: gtacaatgggcgtaataGAAATGTGT-ATTACTGAGTATTTAAAATTGCCTAGGCACTGTGCTATGTGCTTTCA
        ↓                        1       4                3     2                   
          
    Chimp: gtacaatgggcgtaataGAAACGCCTAGGCACTGTGTATTTAAAATTGCCTAGGCACTGTGCTATGTGCTTTCA
          
          
  Gorilla: gtacaatgcgcgtaataGAAATGTGT-ATTACTGAGTATTTAAAATTGCCTAGGCACTGTGCTATGTGCTTTCA
          
          
    Human: gtacaatgggcgtaataGAAATGTGT-ATTACTGAGTATTTAAAATTGCCTAGGCACTGTGCTATGTGCTTTCA

  Cluster:                      [            ]                                      


Orangutan: gtacaatgggtgtaataggaatgtgT-Attattgagtatttaaaattgcctaggcactgtgctatgtgctttca


Human > Chimp
-------------
chr11:60530429-60530435

Template switch process:
F1: L TGGGCCTCCATTTCTCATCTGTACAATGGGCGTAATAGAAACG 1
F3:                                                  4 ACTGTGTATTTAAAATTGCCTAGGCACTGTGCTATGTGCTTTCAT R
RF:   TGGGCCTCCATTTCTCATCTGTACAATGGGCGTAATAGAAATGTGTATTACTGAGTATTTAAAATTGCCTAGGCACTGTGCTATGTGCTTTCAT
RR:   ACCCGGAGGTAAAGAGTAGACATGTTACCCGCATTATCTTTACACATAATGACTCATAAATTTTAACGGATCCGTGACACGATACACGAAAGTA
F2:                                                                   3 CGGATCC 2


Unidirectional alignment (log-probability: -37.5)
 GCCTCCATTTCTCATCTGTACAATGGGCGTAATAGAAAcgcctaggcacTGTGTATT----------TAAAATTGCCTAGGCACTGTGCTATGTGCT
 GCCTCCATTTCTCATCTGTACAATGGGCGTAATAGAAA-----------TGTGTATTACTGAGTATTTAAAATTGCCTAGGCACTGTGCTATGTGCT

Template switch alignment (log-probability: -28.3)
 GCCTCCATTTCTCATCTGTACAATGGGCGTAATAGAAAcG|CCTAGGC|ACTGtGTATTTAAAATTGCCTAGGCACTGTGCTATGTGCT
 GCCTCCATTTCTCATCTGTACAATGGGCGTAATAGAAATG|CCTAGGC|ACTGAGTATTTAAAATTGCCTAGGCACTGTGCTATGTGCT


=========
Event 441
=========
Phylogenetic placement: species tree consistent
Significant comparisons: 46
Detected in comparisons: 46

Multiple sequence alignment:

    Human: GGACGAGGGCCACAAAGATCT---TGGCCCAAAAGGCAGTGCTCAGCATGGGTTGGGTCCAC
          
          
    Chimp: GGATGAGGGCCACAAAGATCT---TGGACCAAAAGGcagtgctcagcatgggttgggtccac
        ↓                         1    4      3     2                   
          
  Gorilla: GGACGAGGGCCACAAAGATCTGCACTGCCCAAAAGGcagtgctcagcatgggttgggtccac
          
        ↑                         1  4          3   2                   
    Human: GGACGAGGGCCACAAAGATCT---TGGCCCAAAAGGCAGTGCTCAGCATGGGTTGGGTCCAC

  Cluster:                      [     ]                                 


Orangutan: GGACGAGGGCCACAAAGATCT---TGGCCCAAAAGGCAGTGCTCAGCACGGGTTGGGTCCAC


Human > Gorilla
---------------
chr11:60932889-60932893

Template switch process:
F1: L AGGGCCAGCAGGCATTCTTAGGACGAGGGCCACAAAGATCT 1
F3:                                            4 GCCCAAAAGGCAGTGCTCAGCATGGGTTGGGTCCACAGCG R
RF:   AGGGCCAGCAGGCATTCTTAGGACGAGGGCCACAAAGATCTTGGCCCAAAAGGCAGTGCTCAGCATGGGTTGGGTCCACAGCG
RR:   TCCCGGTCGTCCGTAAGAATCCTGCTCCCGGTGTTTCTAGAACCGGGTTTTCCGTCACGAGTCGTACCCAACCCAGGTGTCGC
F2:                                                       3 TCACG 2


Unidirectional alignment (log-probability: -26.3)
 GGGCCAGCAGGCATTCTTAGGACGAGGGCCACAAAGATCTgcactGCCCAAAAGGCAGTGCTCAGCATGGGTTGGGTCCACAGCG
 GGGCCAGCAGGCATTCTTAGGACGAGGGCCACAAAGATCT---TGGCCCAAAAGGCAGTGCTCAGCATGGGTTGGGTCCACAGCG

Template switch alignment (log-probability: -16.4)
 GGGCCAGCAGGCATTCTTAGGACGAGGGCCACAAAGATCT|GCACT|GCCCAAAAGGCAGTGCTCAGCATGGGTTGGGTCCACAGCG
 GGGCCAGCAGGCATTCTTAGGACGAGGGCCACAAAGATCT|GCACT|GCCCAAAAGGCAGTGCTCAGCATGGGTTGGGTCCACAGCG


Chimp > Gorilla
---------------
chr11:60932889-60932895

Template switch process:
F1: L AGGGCCAGCAGGCATTCTTAGGACGAGGGCCACAAAGATCT 1
F3:                                              4 CCAAAAGGCAGTGCTCAGCATGGGTTGGGTCCACAGCGGG R
RF:   AGGGCCAGCAGGCATTCTTAGGATGAGGGCCACAAAGATCTTGGACCAAAAGGCAGTGCTCAGCATGGGTTGGGTCCACAGCAGG
RR:   TCCCGGTCGTCCGTAAGAATCCTACTCCCGGTGTTTCTAGAACCTGGTTTTCCGTCACGAGTCGTACCCAACCCAGGTGTCGTCC
F2:                                                     3 CGTCACG 2


Unidirectional alignment (log-probability: -41.9)
 GGGCCAGCAGGCATTCTTAGGAcGAGGGCCACAAAGATCT----gcactgcCCAAAAGGCAGTGCTCAGCATGGGTTGGGTCCACAGCgGG
 GGGCCAGCAGGCATTCTTAGGATGAGGGCCACAAAGATCTTGGA-------CCAAAAGGCAGTGCTCAGCATGGGTTGGGTCCACAGCAGG

Template switch alignment (log-probability: -27.7)
 GGGCCAGCAGGCATTCTTAGGAcGAGGGCCACAAAGATCT|GCACTGC|CCAAAAGGCAGTGCTCAGCATGGGTTGGGTCCACAGCgGG
 GGGCCAGCAGGCATTCTTAGGATGAGGGCCACAAAGATCT|GCACTGC|CCAAAAGGCAGTGCTCAGCATGGGTTGGGTCCACAGCAGG


=========
Event 442
=========
Phylogenetic placement: species tree consistent
Significant comparisons: 5
Detected in comparisons: 25

Multiple sequence alignment:

    Human: AGCCCAATTATTTTTCCACTCCTGG--GTTCCAGAAGGCTATTCTTGAATACCCTTGAACCCCTCCTGGGTTCCAG
          
          
    Chimp: AGCCAAATTATTTTTCCACTCAAGGGTATTCAAGAAGGCTATTCTTGAATACCCTTGAACCCCTCCTGGGTTCCAG
          
        ↑                      1           4            3         2                   
  Gorilla: AGCCCAATTATTTTTCCACTCCTGG--GTTCCAGAAGGCTATTCTTGAATACCCTTGAACCCCTCCTGGGTTCCAG
          
          
    Human: AGCCCAATTATTTTTCCACTCCTGG--GTTCCAGAAGGCTATTCTTGAATACCCTTGAACCCCTCCTGGGTTCCAG

  Cluster:                      [         ]                                           


Orangutan: AGCCCAATTATTTTTCTGCTCCTGG--GTTCCAGAAGGCTATTCTTGAATACCCTTGAACCCCTCCTGGGTTCCAG


Gorilla > Chimp
---------------
chr1:152543100-152543110

Template switch process:
F1: L GAAGACTTCCATATGCAAGAAGCCAAATTATTTTTCCACTC 1
F3:                                                   4 AGAAGGCTATTCTTGAATACCCTTGAACCCCTCCTGGGTT R
RF:   GAAGACTTTCATATGCAAGAAGCCCAATTATTTTTCCACTCCTGGGTTCCAGAAGGCTATTCTTGAATACCCTTGAACCCCTCCTGGGTT
RR:   CTTCTGAAAGTATACGTTCTTCGGGTTAATAAAAAGGTGAGGACCCAAGGTCTTCCGATAAGAACTTATGGGAACTTGGGGAGGACCCAA
F2:                                                                3 ACTTATGGGAA 2


Unidirectional alignment (log-probability: -41.5)
 AAGACTTcCATATGCAAGAAGCCaAATTATTTTTCCACTCaaGGGtaTTCaAGAAGGCTATTCTTGAATACCCTTGAACCCCTCCTGGGTT
 AAGACTTTCATATGCAAGAAGCCCAATTATTTTTCCACTCCTGGG--TTCCAGAAGGCTATTCTTGAATACCCTTGAACCCCTCCTGGGTT

Template switch alignment (log-probability: -28.2)
 AAGACTTcCATATGCAAGAAGCCaAATTATTTTTCCACTC|AAGGGTATTCA|AGAAGGCTATTCTTGAATACCCTTGAACCCCTCCTGGGTT
 AAGACTTTCATATGCAAGAAGCCCAATTATTTTTCCACTC|AAGGGTATTCA|AGAAGGCTATTCTTGAATACCCTTGAACCCCTCCTGGGTT


=========
Event 443
=========
Phylogenetic placement: species tree consistent
Significant comparisons: 35
Detected in comparisons: 35

Multiple sequence alignment:

    Human: AACAATGCTGTCTCTCTCAACAATGCTGTCTCCCTTTTTTCTAACCCAAGGTATATATTATTTACCACAGCATTTTAATCTgccatacagtata
          
          
    Chimp: AACAATGCTGTCTCTCTCAACAATGCTGTCTCCCTTTTTTCTAACCCAAGGTATATATTATTTACCACAGCATTTTAATCTgccatacagtata
          
        ↑                      1        4                                    3      2                   
  Gorilla: AACAATGCTGTCTCTCTCAACTTT---ACATCCCTTTTTTCTAACCCAAGGTATATATTATTTACCACAGCATTTTAATCTgccatacagtata
        ↓                      1        4                                    3      2                   
          
    Human: AACAATGCTGTCTCTCTCAACAATGCTGTCTCCCTTTTTTCTAACCCAAGGTATATATTATTTACCACAGCATTTTAATCTgccatacagtata

  Cluster:                      [       ]                                                               


Orangutan: AACAATGCTGTCTCTCTCCACTTT---ACATCCCTTTTTTCTAACGCAAGGTATATATTATTTACCACAGCAT-TTAATCTGCCATACGGTATA


Gorilla > Human
---------------
chr11:74832763-74832770

Template switch process:
F1: L ACAATTGATATATTTGAAGTAACAATGCTGTCTCTCTCAAC 1
F3:                                               4 CTCCCTTTTTTCTAACCCAAGGTATATATTATTTACCACAG R
RF:   ACAATTGATATATTTGAAGTAACAATGCTGTCTCTCTCAACTTTACATCCCTTTTTTCTAACCCAAGGTATATATTATTTACCACAGCATT
RR:   TGTTAACTATATAAACTTCATTGTTACGACAGAGAGAGTTGAAATGTAGGGAAAAAAGATTGGGTTCCATATATAATAAATGGTGTCGTAA
F2:                                                                                    3 TGTCGTAA 2


Unidirectional alignment (log-probability: -32.4)
 CAATTGATATATTTGAAGTAACAATGCTGTCTCTCTCA-----ACAatgctgtcTCCCTTTTTTCTAACCCAAGGTATATATTATTTACCACA
 CAATTGATATATTTGAAGTAACAATGCTGTCTCTCTCAACTTTACA--------TCCCTTTTTTCTAACCCAAGGTATATATTATTTACCACA

Template switch alignment (log-probability: -22.3)
 CAATTGATATATTTGAAGTAACAATGCTGTCTCTCTCAAC|AATGCTGT|cTCCCTTTTTTCTAACCCAAGGTATATATTATTTACCACA
 CAATTGATATATTTGAAGTAACAATGCTGTCTCTCTCAAC|AATGCTGT|ATCCCTTTTTTCTAACCCAAGGTATATATTATTTACCACA


Gorilla > Chimp
---------------
chr11:74833081-74833088

Template switch process:
F1: L ACAATTGATATATTTGAAGTAACAATGCTGTCTCTCTCAAC 1
F3:                                               4 CTCCCTTTTTTCTAACCCAAGGTATATATTATTTACCACAG R
RF:   ACAATTGATATATTTGAAGTAACAATGCTGTCTCTCTCAACTTTACATCCCTTTTTTCTAACCCAAGGTATATATTATTTACCACAGCATT
RR:   TGTTAACTATATAAACTTCATTGTTACGACAGAGAGAGTTGAAATGTAGGGAAAAAAGATTGGGTTCCATATATAATAAATGGTGTCGTAA
F2:                                                                                    3 TGTCGTAA 2


Unidirectional alignment (log-probability: -32.4)
 CAATTGATATATTTGAAGTAACAATGCTGTCTCTCTCA-----ACAatgctgtcTCCCTTTTTTCTAACCCAAGGTATATATTATTTACCACA
 CAATTGATATATTTGAAGTAACAATGCTGTCTCTCTCAACTTTACA--------TCCCTTTTTTCTAACCCAAGGTATATATTATTTACCACA

Template switch alignment (log-probability: -22.3)
 CAATTGATATATTTGAAGTAACAATGCTGTCTCTCTCAAC|AATGCTGT|cTCCCTTTTTTCTAACCCAAGGTATATATTATTTACCACA
 CAATTGATATATTTGAAGTAACAATGCTGTCTCTCTCAAC|AATGCTGT|ATCCCTTTTTTCTAACCCAAGGTATATATTATTTACCACA


=========
Event 444
=========
Phylogenetic placement: species tree consistent
Significant comparisons: 1
Detected in comparisons: 13

Multiple sequence alignment:

    Human: TAACTAACAATTAGGATCAGATGCCTTAGTGATAAGGCATCTGGTGAGGATGGGGCAGAG--GTCTGCCAAAAGGTATGTATGGTAAAAGTTAAAGCCGTG
          
        ↑                      1     4       3    2                                                            
    Chimp: TAACTAACAATTAGGATCA-GTCCACTAGTGATAAGGCATCTGGTGAGGATGGGGCAG--AGGTCTGCCAGAAGGTATGTGTGGTAAAAGTTAAAGCCGTG
          
          
  Gorilla: TAACTAACAATTAGGATCA-GTCCGCTAGTGATAAGGCATCTGGTGAGGATGGGGCAGAG--GTCTGCCAAAAGGTATGTATGGTAAAAGTTAAAGCCGTG
          
          
    Human: TAACTAACAATTAGGATCAGATGCCTTAGTGATAAGGCATCTGGTGAGGATGGGGCAGAG--GTCTGCCAAAAGGTATGTATGGTAAAAGTTAAAGCCGTG

  Cluster:                                                           [                     ]                   


Orangutan: TAACTAACAATTAGGATCA-ATCCACTAGTGATAAGGCATCTGGTGAGGATGGGACAGAG--GTCTGCCAAAAGGTATGTATGGTAAAAGTTAAAGCTGTG


Chimp > Human
-------------
chr11:7540927-7540932

Template switch process:
F1: L CAG 1
F3:         4 TAGTGATAAGGCATCTGGTGAGGATGGGGCAGAGGTCTGCCAAAAGGTATGTATGGTAAAAGTTAAAGCCGTGACCAAGTAGGTTGAGTCCAT R
RF:   CAGTCCACTAGTGATAAGGCATCTGGTGAGGATGGGGCAGAGGTCTGCCAGAAGGTATGTGTGGTAAAAGTTAAAGCCGTGACCAAGTAGGTTGAGTCCAT
RR:   GTCAGGTGATCACTATTCCGTAGACCACTCCTACCCCGTCTCCAGACGGTCTTCCATACACACCATTTTCAATTTCGGCACTGGTTCATCCAACTCAGGTA
F2:                 3 TCCGTA 2


Unidirectional alignment (log-probability: -39.3)
 CagatgcctTAGTGATAAGGCATCTGGTGAGGATGGGGCAGAGGTCTGC
 C--------TAGTGATAAGGCATCTGGTGAGGATGGGGCAGAGGTCTGC

Template switch alignment (log-probability: -28.3)
 CAG|ATGCCT|TAGTGATAAGGCATCTGGTGAGGATGGGGCAGAGGTCTGC
 CAG|ATGCCT|TAGTGATAAGGCATCTGGTGAGGATGGGGCAGAGGTCTGC


=========
Event 445
=========
Phylogenetic placement: species tree consistent
Significant comparisons: 25
Detected in comparisons: 25

Multiple sequence alignment:

    Human: ACCTGGGCCTTTTACTTCAAAG------GGCAAAGAGACTTATTTTTCCTTTCATGCCTTTCC
        ↓                      1        4     3      2                   
          
    Chimp: ACCTGGGCCTTTTACTTCAAAATAAGTCTTCAAAGAGACTTATTTTTCCTTTCATGCCTTTCC
          
        ↑                      1        4     3      2                   
  Gorilla: ACCTGGGCCTTTTACTTCAAAG------GGCAAAGAGACTTATTTTTCCTTTCATGCCTTTCC
          
          
    Human: ACCTGGGCCTTTTACTTCAAAG------GGCAAAGAGACTTATTTTTCCTTTCATGCCTTTCC

  Cluster:                      [       ]                                


Orangutan: GCCTGGGCCTTTTACTTCAAAG------GGCAAAGAGACTTATTTTTCCTTTCATGCCTTTCC


Human > Chimp
-------------
chr11:7394724-7394731

Template switch process:
F1: L GAAAGAGACTTCCCTGCAAGACCTGGGCCTTTTACTTCAAA 1
F3:                                            4 TCAAAGAGACTTATTTTTCCTTTCATGCCTTTCCATGGCCC R
RF:   GAAAGAGACTTCCCTGCAAGACCTGGGCCTTTTACTTCAAAGGGCAAAGAGACTTATTTTTCCTTTCATGCCTTTCCATGGCCC
RR:   CTTTCTCTGAAGGGACGTTCTGGACCCGGAAAATGAAGTTTCCCGTTTCTCTGAATAAAAAGGAAAGTACGGAAAGGTACCGGG
F2:                                                  3 TCTGAATA 2


Unidirectional alignment (log-probability: -34.2)
 AAAGAGACTTCCCTGCAAGACCTGGGCCTTTTACTTCAAAataagtctt---CAAAGAGACTTATTTTTCCTTTCATGCCTTTCCATGGCC
 AAAGAGACTTCCCTGCAAGACCTGGGCCTTTTACTTCAAA---------GGGCAAAGAGACTTATTTTTCCTTTCATGCCTTTCCATGGCC

Template switch alignment (log-probability: -22.3)
 AAAGAGACTTCCCTGCAAGACCTGGGCCTTTTACTTCAAA|ATAAGTCT|tCAAAGAGACTTATTTTTCCTTTCATGCCTTTCCATGGCC
 AAAGAGACTTCCCTGCAAGACCTGGGCCTTTTACTTCAAA|ATAAGTCT|GCAAAGAGACTTATTTTTCCTTTCATGCCTTTCCATGGCC


Gorilla > Chimp
---------------
chr11:7394724-7394731

Template switch process:
F1: L GAAAGAGACTTCCCTGCAAGACCTGGGCCTTTTACTTCAAA 1
F3:                                            4 TCAAAGAGACTTATTTTTCCTTTCATGCCTTTCCATGGCCC R
RF:   GAAAGAGACTTCCCTGCAAGACCTGGGCCTTTTACTTCAAAGGGCAAAGAGACTTATTTTTCCTTTCATGCCTTTCCATGGCCC
RR:   CTTTCTCTGAAGGGACGTTCTGGACCCGGAAAATGAAGTTTCCCGTTTCTCTGAATAAAAAGGAAAGTACGGAAAGGTACCGGG
F2:                                                  3 TCTGAATA 2


Unidirectional alignment (log-probability: -33.7)
 AAAGAGACTTCCCTGCAAGACCTGGGCCTTTTACTTCAAA---ataagtcttCAAAGAGACTTATTTTTCCTTTCATGCCTTTCCATGGCC
 AAAGAGACTTCCCTGCAAGACCTGGGCCTTTTACTTCAAAGGG---------CAAAGAGACTTATTTTTCCTTTCATGCCTTTCCATGGCC

Template switch alignment (log-probability: -22.3)
 AAAGAGACTTCCCTGCAAGACCTGGGCCTTTTACTTCAAA|ATAAGTCT|tCAAAGAGACTTATTTTTCCTTTCATGCCTTTCCATGGCC
 AAAGAGACTTCCCTGCAAGACCTGGGCCTTTTACTTCAAA|ATAAGTCT|GCAAAGAGACTTATTTTTCCTTTCATGCCTTTCCATGGCC


=========
Event 446
=========
Phylogenetic placement: species tree consistent
Significant comparisons: 3
Detected in comparisons: 13

Multiple sequence alignment:

    Human: ATTAACTAACAATTAGGATCAGATGCCTTAGTGATAAGGCATCTGGTGAGGATGGGGCAGAG
          
          
    Chimp: ATTAACTAACAATTAGGATCA-GTCCACTAGTGATAAGGCATCTGGTGAGGATGGGGCAG--
          
          
  Gorilla: ATTAACTAACAATTAGGATCA-GTCCGCTAGTGATAAGGCATCTGGTGAGGATGGGGCAGAG
        ↓                        1     4       3    2                   
          
    Human: ATTAACTAACAATTAGGATCAGATGCCTTAGTGATAAGGCATCTGGTGAGGATGGGGCAGAG

  Cluster:                      [     ]                                 


Orangutan: ATTAACTAACAATTAGGATCA-ATCCACTAGTGATAAGGCATCTGGTGAGGATGGGACAGAG


Gorilla > Human
---------------
chr11:7540927-7540932

Template switch process:
F1: L GAAAGCAGTGCAGACAGCCAATTAACTAACAATTAGGATCAG 1
F3:                                                4 TAGTGATAAGGCATCTGGTGAGGATGGGGCAGAGGTCTGC R
RF:   GAAAGCAGTGCAGACAGCCAATTAACTAACAATTAGGATCAGTCCGCTAGTGATAAGGCATCTGGTGAGGATGGGGCAGAGGTCTGC
RR:   CTTTCGTCACGTCTGTCGGTTAATTGATTGTTAATCCTAGTCAGGCGATCACTATTCCGTAGACCACTCCTACCCCGTCTCCAGACG
F2:                                                        3 TCCGTA 2


Unidirectional alignment (log-probability: -28.1)
 AAGCAGTGCAGACAGCCAATTAACTAACAATTAGGATCAGatgccT----TAGTGATAAGGCATCTGGTGAGGATGGGGCAGAGGTCTGC
 AAGCAGTGCAGACAGCCAATTAACTAACAATTAGGATCAG-----TCCGCTAGTGATAAGGCATCTGGTGAGGATGGGGCAGAGGTCTGC

Template switch alignment (log-probability: -16.5)
 AAGCAGTGCAGACAGCCAATTAACTAACAATTAGGATCAG|ATGCCT|TAGTGATAAGGCATCTGGTGAGGATGGGGCAGAGGTCTGC
 AAGCAGTGCAGACAGCCAATTAACTAACAATTAGGATCAG|ATGCCT|TAGTGATAAGGCATCTGGTGAGGATGGGGCAGAGGTCTGC


=========
Event 447
=========
Phylogenetic placement: species tree consistent
Significant comparisons: 35
Detected in comparisons: 35

Multiple sequence alignment:

    Human: TCTCTGTGGCTAAGGAGAGAGAATTGCTAACAAGCAGTTAGCAATTCCCAGAGTGGGACCTGGAGA
          
          
    Chimp: TCTCTGCGGCTAAGGAGAGAGAATTGCTAACAAGCAGTTAGCAATTCCCAGAGTGGGACCTGGAGA
          
        ↑                      1        4        3      2                   
  Gorilla: TCTCTGTGGCTAAGGAGAGAGGG--TCTCACAAGCAGTTAGCAATTCCCAGAGTGGGACCTGGAGA
        ↓                      1        4        3      2                   
          
    Human: TCTCTGTGGCTAAGGAGAGAGAATTGCTAACAAGCAGTTAGCAATTCCCAGAGTGGGACCTGGAGA

  Cluster:                      [      ]                                    


Orangutan: TCTCTGTGGCTAAGGAGAGAGGG--TCTCACAAGCAGTTAGCAATTCCCAGAGTAGGACCTGGAGA


Gorilla > Human
---------------
chr1:72458096-72458103

Template switch process:
F1: L GGTGTCTATGCTGGGATGAATCTCTGTGGCTAAGGAGAGAG 1
F3:                                                4 ACAAGCAGTTAGCAATTCCCAGAGTGGGACCTGGAGAGGA R
RF:   GGTGTCTATGCTGGGATGAATCTCTGTGGCTAAGGAGAGAGGGTCTCACAAGCAGTTAGCAATTCCCAGAGTGGGACCTGGAGAGGA
RR:   CCACAGATACGACCCTACTTAGAGACACCGATTCCTCTCTCCCAGAGTGTTCGTCAATCGTTAAGGGTCTCACCCTGGACCTCTCCT
F2:                                                         3 ATCGTTAA 2


Unidirectional alignment (log-probability: -30.4)
 GTGTCTATGCTGGGATGAATCTCTGTGGCTAAGGAGAGAGaaTtgCTaACAAGCAGTTAGCAATTCCCAGAGTGGGACCTGGAGAGGA
 GTGTCTATGCTGGGATGAATCTCTGTGGCTAAGGAGAGAGGGT--CTCACAAGCAGTTAGCAATTCCCAGAGTGGGACCTGGAGAGGA

Template switch alignment (log-probability: -16.7)
 GTGTCTATGCTGGGATGAATCTCTGTGGCTAAGGAGAGAG|AATTGCTA|ACAAGCAGTTAGCAATTCCCAGAGTGGGACCTGGAGAGGA
 GTGTCTATGCTGGGATGAATCTCTGTGGCTAAGGAGAGAG|AATTGCTA|ACAAGCAGTTAGCAATTCCCAGAGTGGGACCTGGAGAGGA


Gorilla > Chimp
---------------
chr1:73566798-73566805

Template switch process:
F1: L GGTGTCTATGCTGGGATGAATCTCTGCGGCTAAGGAGAGAG 1
F3:                                                4 ACAAGCAGTTAGCAATTCCCAGAGTGGGACCTGGAGAGGA R
RF:   GGTGTCTATGCTGGGATGAATCTCTGTGGCTAAGGAGAGAGGGTCTCACAAGCAGTTAGCAATTCCCAGAGTGGGACCTGGAGAGGA
RR:   CCACAGATACGACCCTACTTAGAGACACCGATTCCTCTCTCCCAGAGTGTTCGTCAATCGTTAAGGGTCTCACCCTGGACCTCTCCT
F2:                                                         3 ATCGTTAA 2


Unidirectional alignment (log-probability: -35.9)
 GTGTCTATGCTGGGATGAATCTCTGcGGCTAAGGAGAGAGaaTtgCTaACAAGCAGTTAGCAATTCCCAGAGTGGGACCTGGAGAGGA
 GTGTCTATGCTGGGATGAATCTCTGTGGCTAAGGAGAGAGGGT--CTCACAAGCAGTTAGCAATTCCCAGAGTGGGACCTGGAGAGGA

Template switch alignment (log-probability: -22.3)
 GTGTCTATGCTGGGATGAATCTCTGcGGCTAAGGAGAGAG|AATTGCTA|ACAAGCAGTTAGCAATTCCCAGAGTGGGACCTGGAGAGGA
 GTGTCTATGCTGGGATGAATCTCTGTGGCTAAGGAGAGAG|AATTGCTA|ACAAGCAGTTAGCAATTCCCAGAGTGGGACCTGGAGAGGA


=========
Event 448
=========
Phylogenetic placement: species tree consistent
Significant comparisons: 46
Detected in comparisons: 46

Multiple sequence alignment:

    Human: TTGTCCCTTCTGCTGTTCTAGGGAGCCC------CATGCAAGGCTCACAGTGTGGTggttttgcagttggg
          
          
    Chimp: TTGTCCCTTCTGCTGTCCTAGAGAGCCC------CATGCAAGGCTCACAGTGTGGTggttttgcagttggg
        ↓                            1         4     3       2                   
          
  Gorilla: TTGTCCCTTCTGCTGTCCTAGGGAGCCACTGTGAGCTGCAAGGCTCACAGTGTGGTggttttgcagttggg
          
        ↑                            1         4     3       2                   
    Human: TTGTCCCTTCTGCTGTTCTAGGGAGCCC------CATGCAAGGCTCACAGTGTGGTggttttgcagttggg

  Cluster:                      [             ]                                  


Orangutan: TTGTCCCTTCTGCTGTCCCAGGGAGCCC------CATGCAAGGCTCACAGTGTGGTggttttgcagttggg


Human > Gorilla
---------------
chr11:76638286-76638294

Template switch process:
F1: L AGGAGGGGACCATGTTGTCCCTTCTGCTGTCCTAGGGAGCC 1
F3:                                             4 TGCAAGGCTCACAGTGTGGTGGTTTTGCAGTTGGGGACCT R
RF:   AGGAGGGGACCATGTTGTCCCTTCTGCTGTTCTAGGGAGCCCCATGCAAGGCTCACAGTGTGGTGGTTTTGCAGTTGGGGACCT
RR:   TCCTCCCCTGGTACAACAGGGAAGACGACAAGATCCCTCGGGGTACGTTCCGAGTGTCACACCACCAAAACGTCAACCCCTGGA
F2:                                                   3 CGAGTGTCA 2


Unidirectional alignment (log-probability: -36.1)
 GGAGGGGACCATGTTGTCCCTTCTGCTGTcCTAGGGAGCCaCtgtgagcTGCAAGGCTCACAGTGTGGTGGTTTTGCAGTTGGGGACCT
 GGAGGGGACCATGTTGTCCCTTCTGCTGTTCTAGGGAGCCCC------ATGCAAGGCTCACAGTGTGGTGGTTTTGCAGTTGGGGACCT

Template switch alignment (log-probability: -22.4)
 GGAGGGGACCATGTTGTCCCTTCTGCTGTcCTAGGGAGCC|ACTGTGAGC|TGCAAGGCTCACAGTGTGGTGGTTTTGCAGTTGGGGACCT
 GGAGGGGACCATGTTGTCCCTTCTGCTGTTCTAGGGAGCC|ACTGTGAGC|TGCAAGGCTCACAGTGTGGTGGTTTTGCAGTTGGGGACCT


Chimp > Gorilla
---------------
chr11:76638286-76638294

Template switch process:
F1: L CAGGACAGGAGGGGACCATGTTGTCCCTTCTGCTGTCCTAGGGAGCC 1
F3:                                                   4 TGCAAGGCTCACAGTGTGGTGGTTTTGCAGTTGGGGACCT R
RF:   CAGGACAGGAGGGGACCATGTTGTCCCTTCTGCTGTCCTAGAGAGCCCCATGCAAGGCTCACAGTGTGGTGGTTTTGCAGTTGGGGACCT
RR:   GTCCTGTCCTCCCCTGGTACAACAGGGAAGACGACAGGATCTCTCGGGGTACGTTCCGAGTGTCACACCACCAAAACGTCAACCCCTGGA
F2:                                                         3 CGAGTGTCA 2


Unidirectional alignment (log-probability: -36.2)
 GGAGGGGACCATGTTGTCCCTTCTGCTGTCCTAGgGAGCCaCtgtgagcTGCAAGGCTCACAGTGTGGTGGTTTTGCAGTTGGGGACCT
 GGAGGGGACCATGTTGTCCCTTCTGCTGTCCTAGAGAGCCCC------ATGCAAGGCTCACAGTGTGGTGGTTTTGCAGTTGGGGACCT

Template switch alignment (log-probability: -22.5)
 GGAGGGGACCATGTTGTCCCTTCTGCTGTCCTAGgGAGCC|ACTGTGAGC|TGCAAGGCTCACAGTGTGGTGGTTTTGCAGTTGGGGACCT
 GGAGGGGACCATGTTGTCCCTTCTGCTGTCCTAGAGAGCC|ACTGTGAGC|TGCAAGGCTCACAGTGTGGTGGTTTTGCAGTTGGGGACCT


=========
Event 449
=========
Phylogenetic placement: species tree consistent
Significant comparisons: 6
Detected in comparisons: 46

Multiple sequence alignment:

    Human: CTCTGTGGGATTCCATGATCTAGGCCATCTAGTGAGGTGCCCGAGTTCAGAATTCTCTGAGCAT
          
          
    Chimp: CTCTGTGGGATTCCATGATCTAGGCCATCTAGTGAGGTGCCCAAGTTCAGAATTCTCTGAGCAT
        ↓                     3   2            1      4                   
          
  Gorilla: CTCTGTGGGATTCCATGATCTAGGCCATCTAGTGAGG-CCTAGAGTTCAGAATTCTCTGAGCAT
          
          
    Human: CTCTGTGGGATTCCATGATCTAGGCCATCTAGTGAGGTGCCCGAGTTCAGAATTCTCTGAGCAT

  Cluster:                                      [    ]                    


Orangutan: CTCTGTGGGATTCCATGATCTAGGCCATCTAGTGAGGTGCCTGAGTTCAGAATTCTCTGAGCAT


Chimp > Gorilla
---------------
chr1:72729254-72729258

Template switch process:
F1: L AGCCCTCTGTGGGATTCCATGATCTAGGCCATCTAGTGAGG 1
F3:                                                4 AGTTCAGAATTCTCTGAGCATTCCAGATCTCCCAAAGGGT R
RF:   AGCCCTCTGTGGGATTCCATGATCTAGGCCATCTAGTGAGGTGCCCAAGTTCAGAATTCTCTGAGCATTCCAGATATCCCAAAGGGT
RR:   TCGGGAGACACCCTAAGGTACTAGATCCGGTAGATCACTCCACGGGTTCAAGTCTTAAGAGACTCGTAAGGTCTATAGGGTTTCCCA
F2:                        3 GATCC 2


Unidirectional alignment (log-probability: -33.3)
 GCCCTCTGTGGGATTCCATGATCTAGGCCATCTAGTGAG--GCCtAgAGTTCAGAATTCTCTGAGCATTCCAGATcTCCCAAAGGGT
 GCCCTCTGTGGGATTCCATGATCTAGGCCATCTAGTGAGGTGCCCA-AGTTCAGAATTCTCTGAGCATTCCAGATATCCCAAAGGGT

Template switch alignment (log-probability: -21.9)
 GCCCTCTGTGGGATTCCATGATCTAGGCCATCTAGTGAGG|CCTAG|AGTTCAGAATTCTCTGAGCATTCCAGATcTCCCAAAGGGT
 GCCCTCTGTGGGATTCCATGATCTAGGCCATCTAGTGAGG|CCTAG|AGTTCAGAATTCTCTGAGCATTCCAGATATCCCAAAGGGT


=========
Event 450
=========
Phylogenetic placement: species tree consistent
Significant comparisons: 2
Detected in comparisons: 25

Multiple sequence alignment:

    Human: AACAAAAATAAAGAACATGGA----AAATGTTGCAAAACTAAAGTATTTCTCTAGATCATTCAA
        ↓                           1    4     3      2                   
          
    Chimp: AACAAAAATAAAGAACATGGAACTTTAGTTTTGCAAAACTAAAGTATTTCTCTAGATCATTCAA
          
          
  Gorilla: AACAAAAATAAAGAATGTGGA----AAATGTTGCAAAACTAAAGTATTTCTCTAGATCGTTCAA
          
          
    Human: AACAAAAATAAAGAACATGGA----AAATGTTGCAAAACTAAAGTATTTCTCTAGATCATTCAA

  Cluster:                      [       ]                                 


Orangutan: AACAAAAATAAAGAACATGGA----AAATGTTGCAAAACTAAAGTATTTCTCTAGATCATTCAA


Human > Chimp
-------------
chr11:128095937-128095944

Template switch process:
F1: L TGGAATGCTGGATCTGTGAAAACAAAAATAAAGAACATGGAA 1
F3:                                               4 TTGCAAAACTAAAGTATTTCTCTAGATCATTCAAATTAAT R
RF:   TGGAATGCTGGATCTGTGAAAACAAAAATAAAGAACATGGAAAATGTTGCAAAACTAAAGTATTTCTCTAGATCATTCAAATTAAT
RR:   ACCTTACGACCTAGACACTTTTGTTTTTATTTCTTGTACCTTTTACAACGTTTTGATTTCATAAAGAGATCTAGTAAGTTTAATTA
F2:                                                     3 TTGATTTC 2


Unidirectional alignment (log-probability: -28.7)
 GAATGCTGGATCTGTGAAAACAAAAATAAAGAACATGGAActttAgTtTTGCAAAACTAAAGTATTTCTCTAGATCATTCAAATTAAT
 GAATGCTGGATCTGTGAAAACAAAAATAAAGAACATGGAA----AATGTTGCAAAACTAAAGTATTTCTCTAGATCATTCAAATTAAT

Template switch alignment (log-probability: -16.3)
 GAATGCTGGATCTGTGAAAACAAAAATAAAGAACATGGAA|CTTTAGTT|TTGCAAAACTAAAGTATTTCTCTAGATCATTCAAATTAAT
 GAATGCTGGATCTGTGAAAACAAAAATAAAGAACATGGAA|CTTTAGTT|TTGCAAAACTAAAGTATTTCTCTAGATCATTCAAATTAAT


=========
Event 451
=========
Phylogenetic placement: ambiguous, species tree or ILS consistent
Significant comparisons: 34
Detected in comparisons: 1234

Multiple sequence alignment:

    Human: GTCCCCTCCTAGCTTGACTTTAGTGGTTTCCAATG--------------------TAGAAGTTAACAAAGTATGCCCCATTCCTGTG
          
          
    Chimp: GTCCCCTCCTAGCTTGACTTTGttaacttctacattggaaacttaacttctacattggaaacCACTAAAGTATGCCCCATTCCTGTG
          
          
  Gorilla: GTCCCCTCCTAGCTTGACTTTGTTAACTTCTACAT--------------------TGGAAACCACTAAAGTATGCCCCATTCCTATG
        ↓                      13                                           24                   
        ↑                      13                                           24                   
    Human: GTCCCCTCCTAGCTTGACTTTAGTGGTTTCCAATG--------------------TAGAAGTTAACAAAGTATGCCCCATTCCTGTG

  Cluster:                      [                                           ]                    


Orangutan: GTCCCCTCCTAGCTTGACTTTGGTAACTTCTACAT--------------------TGGAAACCACTAAAGTATGCCCCATTCCTATG


Gorilla > Human
---------------
chr11:56870613-56870637

Template switch process:
F1: L GTGGGCAGTACCTATCCCCAGTCCCCTCCTAGCTTGACTTT 1
F3:                                                                   4 AAAGTATGCCCCATTCCTGTGACAAAAGCACAACCATTCT R
RF:   GTGGGCAGTACCTATCCCCAGTCCCCTCCTAGCTTGACTTTGTTAACTTCTACATTGGAAACCACTAAAGTATGCCCCATTCCTATGACAAAAGCACAACCATTCT
RR:   CACCCGTCATGGATAGGGGTCAGGGGAGGATCGAACTGAAACAATTGAAGATGTAACCTTTGGTGATTTCATACGGGGTAAGGATACTGTTTTCGTGTTGGTAAGA
F2:                                          3 CAATTGAAGATGTAACCTTTGGTGA 2


Unidirectional alignment (log-probability: -54.5)
 TGGGCAGTACCTATCCCCAGTCCCCTCCTAGCTTGACTTTagtggtttccaatgtagaaGTTAAC-------------------AAAGTATGCCCCATTCCTgTGACAAAAGCACAACCATTCT
 TGGGCAGTACCTATCCCCAGTCCCCTCCTAGCTTGACTTT-------------------GTTAACTTCTACATTGGAAACCACTAAAGTATGCCCCATTCCTATGACAAAAGCACAACCATTCT

Template switch alignment (log-probability: -24.4)
 TGGGCAGTACCTATCCCCAGTCCCCTCCTAGCTTGACTTT|AGTGGTTTCCAATGTAGAAGTTAAC|AAAGTATGCCCCATTCCTgTGACAAAAGCACAACCATTCT
 TGGGCAGTACCTATCCCCAGTCCCCTCCTAGCTTGACTTT|AGTGGTTTCCAATGTAGAAGTTAAC|AAAGTATGCCCCATTCCTATGACAAAAGCACAACCATTCT


Human > Gorilla
---------------
chr11:57990536-57990560

Template switch process:
F1: L GTGGGCAGTACCTATCCCCAGTCCCCTCCTAGCTTGACTTT 1
F3:                                                                   4 AAAGTATGCCCCATTCCTATGACAAAAGCACAACCATTCT R
RF:   GTGGGCAGTACCTATCCCCAGTCCCCTCCTAGCTTGACTTTAGTGGTTTCCAATGTAGAAGTTAACAAAGTATGCCCCATTCCTGTGACAAAAGCACAACCATTCT
RR:   CACCCGTCATGGATAGGGGTCAGGGGAGGATCGAACTGAAATCACCAAAGGTTACATCTTCAATTGTTTCATACGGGGTAAGGACACTGTTTTCGTGTTGGTAAGA
F2:                                          3 TCACCAAAGGTTACATCTTCAATTG 2


Unidirectional alignment (log-probability: -54.5)
 TGGGCAGTACCTATCCCCAGTCCCCTCCTAGCTTGACTTT-------------------GTTAACttctacattggaaaccactAAAGTATGCCCCATTCCTaTGACAAAAGCACAACCATTCT
 TGGGCAGTACCTATCCCCAGTCCCCTCCTAGCTTGACTTTAGTGGTTTCCAATGTAGAAGTTAAC-------------------AAAGTATGCCCCATTCCTGTGACAAAAGCACAACCATTCT

Template switch alignment (log-probability: -24.4)
 TGGGCAGTACCTATCCCCAGTCCCCTCCTAGCTTGACTTT|GTTAACTTCTACATTGGAAACCACT|AAAGTATGCCCCATTCCTaTGACAAAAGCACAACCATTCT
 TGGGCAGTACCTATCCCCAGTCCCCTCCTAGCTTGACTTT|GTTAACTTCTACATTGGAAACCACT|AAAGTATGCCCCATTCCTGTGACAAAAGCACAACCATTCT


=========
Event 452
=========
Phylogenetic placement: species tree consistent
Significant comparisons: 6
Detected in comparisons: 46

Multiple sequence alignment:

    Human: TAGGGAGGGAAAAGATTGACCTGACC-TGA----TGTTCCTGTTAACTCAGCAGCTCC
          
          
    Chimp: TAGGGAGGGAAAAGATTGACCTGACC-TGA----TGTTCCTGTTAACTCAGCAGCTCC
        ↓                     3      1       2  4                   
          
  Gorilla: TAGGGAGGGAAAAGATTGACCTGACCATCAGGTCAGGTCCTGTTAACTCAGCAGCTCC
          
          
    Human: TAGGGAGGGAAAAGATTGACCTGACC-TGA----TGTTCCTGTTAACTCAGCAGCTCC

  Cluster:                           [         ]                    


Orangutan: TAGGGAGGGAAAAGATTGACCTGACC-TGT----TGTTCCTGTTAACTCGGCAGCTCC


Chimp > Gorilla
---------------
chr11:57796580-57796590

Template switch process:
F1: L GGGAATCTCCAGCAGTAGGGAGGGAAAAGATTGACCTGACC 1
F3:                                                4 TCCTGTTAACTCAGCAGCTCCCTTTTGAGACCTTTGCAGT R
RF:   GGGAATCTCTAGCAGTAGGGAGGGAAAAGATTGACCTGACCTGATGTTCCTGTTAACTCAGCAGCTCCCTTTTGAGACCTTTGCAGT
RR:   CCCTTAGAGATCGTCATCCCTCCCTTTTCTAACTGGACTGGACTACAAGGACAATTGAGTCGTCGAGGGAAAACTCTGGAAACGTCA
F2:                                   3 GGACTGGACTA 2


Unidirectional alignment (log-probability: -41.9)
 GGAATCTCcAGCAGTAGGGAGGGAAAAGATTGACCTGACC--ATcaggtcaGgTCCTGTTAACTCAGCAGCTCCCTTTTGAGACCTTTGCAGT
 GGAATCTCTAGCAGTAGGGAGGGAAAAGATTGACCTGACCTGAT-------GTTCCTGTTAACTCAGCAGCTCCCTTTTGAGACCTTTGCAGT

Template switch alignment (log-probability: -22.6)
 GGAATCTCcAGCAGTAGGGAGGGAAAAGATTGACCTGACC|ATCAGGTCAGG|TCCTGTTAACTCAGCAGCTCCCTTTTGAGACCTTTGCAGT
 GGAATCTCTAGCAGTAGGGAGGGAAAAGATTGACCTGACC|ATCAGGTCAGG|TCCTGTTAACTCAGCAGCTCCCTTTTGAGACCTTTGCAGT


=========
Event 453
=========
Phylogenetic placement: species tree consistent
Significant comparisons: 46
Detected in comparisons: 46

Multiple sequence alignment:

    Human: CATTGTAACTACGTTGGACAGA----------AAGTTGTATATCCTGCCTTTTTAAAATTTAAA
          
          
    Chimp: CATTGTAACTACGTTGGACAGA----------AAGTTGTATATCCTGCCTTTTTAAAATTTAAA
        ↓                      1           43         2                   
          
  Gorilla: CATTGTAACTACGTTGGACAGGATATACAACTACGTTGTATATCCTGCCTTTTTAAAATTTAAA
          
        ↑                      1           43         2                   
    Human: CATTGTAACTACGTTGGACAGA----------AAGTTGTATATCCTGCCTTTTTAAAATTTAAA

  Cluster:                      [           ]                             


Orangutan: CATTGTAACTACGTTGGACAGA----------AAGTTGCATATCCTGCCTTTTTAAA----AAA


Human > Gorilla
---------------
chr1:158240352-158240362

Template switch process:
F1: L CCTTTCCCCAGGCTCTTTGTCATTGTAACTACGTTGGACAG 1
F3:                                           4 ACGTTGTATATCCTGCCTTTTTAAAATTTAAACAGGCCTATT R
RF:   CCTTTCCCCAGGCTCTTTGTCATTGTAACTACGTTGGACAGAAAGTTGTATATCCTGCCTTTTTAAAATTTAAACAGGCCTATT
RR:   GGAAAGGGGTCCGAGAAACAGTAACATTGATGCAACCTGTCTTTCAACATATAGGACGGAAAAATTTTAAATTTGTCCGGATAA
F2:                                            3 TCAACATATAG 2


Unidirectional alignment (log-probability: -36.3)
 CTTTCCCCAGGCTCTTTGTCATTGTAACTACGTTGGACAGgatatacaactAcGTTGTATATCCTGCCTTTTTAAAATTTAAACAGGCCTA
 CTTTCCCCAGGCTCTTTGTCATTGTAACTACGTTGGACAG----------AAAGTTGTATATCCTGCCTTTTTAAAATTTAAACAGGCCTA

Template switch alignment (log-probability: -22.7)
 CTTTCCCCAGGCTCTTTGTCATTGTAACTACGTTGGACAG|GATATACAACT|AcGTTGTATATCCTGCCTTTTTAAAATTTAAACAGGCCTA
 CTTTCCCCAGGCTCTTTGTCATTGTAACTACGTTGGACAG|GATATACAACT|AAGTTGTATATCCTGCCTTTTTAAAATTTAAACAGGCCTA


Chimp > Gorilla
---------------
chr1:158240352-158240362

Template switch process:
F1: L CCTTTCCCCAGGCTCTTTGTCATTGTAACTACGTTGGACAG 1
F3:                                           4 ACGTTGTATATCCTGCCTTTTTAAAATTTAAACAGGCCTATT R
RF:   CCTTTCCCCAGGCTCTTTGTCATTGTAACTACGTTGGACAGAAAGTTGTATATCCTGCCTTTTTAAAATTTAAACAGGCCTATT
RR:   GGAAAGGGGTCCGAGAAACAGTAACATTGATGCAACCTGTCTTTCAACATATAGGACGGAAAAATTTTAAATTTGTCCGGATAA
F2:                                            3 TCAACATATAG 2


Unidirectional alignment (log-probability: -36.3)
 CTTTCCCCAGGCTCTTTGTCATTGTAACTACGTTGGACAGgatatacaactAcGTTGTATATCCTGCCTTTTTAAAATTTAAACAGGCCTA
 CTTTCCCCAGGCTCTTTGTCATTGTAACTACGTTGGACAG----------AAAGTTGTATATCCTGCCTTTTTAAAATTTAAACAGGCCTA

Template switch alignment (log-probability: -22.7)
 CTTTCCCCAGGCTCTTTGTCATTGTAACTACGTTGGACAG|GATATACAACT|AcGTTGTATATCCTGCCTTTTTAAAATTTAAACAGGCCTA
 CTTTCCCCAGGCTCTTTGTCATTGTAACTACGTTGGACAG|GATATACAACT|AAGTTGTATATCCTGCCTTTTTAAAATTTAAACAGGCCTA


=========
Event 454
=========
Phylogenetic placement: ILS consistent
Significant comparisons: 6
Detected in comparisons: 16

Multiple sequence alignment:

    Human: CTACCGTTTGCCACACACTGCCCCATGTCCCTCACTGCTCCCGTCCTTCCTAGAAGTGAGGTGCTGATACATATAAAAATTATGGATCCCATTTTATGGGACATGAGCTGAAACAGGAGGTTTC
          
          
    Chimp: CTACCGTTTGCCACACACTGC-------CCCTCACTGCTCCCGTCCTTCCTGGAAGTGAGGTGCTGATACATATAAAAATTGTGGATCCCATTTTATGGGACATGAGCTGAAACAGGAGGTTAC
        ↓                                1 4                                                               3      2                   
          
  Gorilla: CTACCGTTTGCCACACACTGCCCCATGTCCCACACTGCTCCCGTCCTTCCTGGAAGTGAGGTGCTGATACATATAAAAATTATGGATCCCATTTTATGGGACATGAGCTGAAACAGGAGGTTTC
          
          
    Human: CTACCGTTTGCCACACACTGCCCCATGTCCCTCACTGCTCCCGTCCTTCCTAGAAGTGAGGTGCTGATACATATAAAAATTATGGATCCCATTTTATGGGACATGAGCTGAAACAGGAGGTTTC

  Cluster:                      [         ]                                                                                           


Orangutan: ----------------------------------------------------------------------------------------------------------------------------


Chimp > Gorilla
---------------
chr11:67387115-67387122

Template switch process:
F1: L TAGAGGGGTAAGGGCCCCTGCTACCGTTTGCCACACACTGCCCC 1
F3:                                              4 CACTGCTCCCGTCCTTCCTGGAAGTGAGGTGCTGATACAT R
RF:   TAGAGGGACAAGGGCCCCTGCTACCGTTTGCCACACACTGCCCCTCACTGCTCCCGTCCTTCCTGGAAGTGAGGTGCTGATACATATAAAAATTGTGGATCCCATTTTATGGGACAT
RR:   ATCTCCCTGTTCCCGGGGACGATGGCAAACGGTGTGTGACGGGGAGTGACGAGGGCAGGAAGGACCTTCACTCCACGACTATGTATATTTTTAACACCTAGGGTAAAATACCCTGTA
F2:                                                                                                              3 ACCCTGTA 2


Unidirectional alignment (log-probability: -37.6)
 GGGgtAAGGGCCCCTGCTACCGTTTGCCACACACTGCcccatgtCCCaCACTGCTCCCGTCCTTCCTGGAAGTGAGGTGCTGATACAT
 GGGACAAGGGCCCCTGCTACCGTTTGCCACACACTGC-------CCCTCACTGCTCCCGTCCTTCCTGGAAGTGAGGTGCTGATACAT

Template switch alignment (log-probability: -27.9)
 GGGgtAAGGGCCCCTGCTACCGTTTGCCACACACTGCCCC|ATGTCCCA|CACTGCTCCCGTCCTTCCTGGAAGTGAGGTGCTGATACAT
 GGGACAAGGGCCCCTGCTACCGTTTGCCACACACTGCCCC|ATGTCCCA|CACTGCTCCCGTCCTTCCTGGAAGTGAGGTGCTGATACAT


=========
Event 455
=========
Phylogenetic placement: species tree consistent
Significant comparisons: 25
Detected in comparisons: 25

Multiple sequence alignment:

    Human: ATATCAAGATGGTGTCTGGTGAGCTAT-----TCCATGGCAGTCTTTGCTTGCA
        ↓                     3   1        24                   
          
    Chimp: ATATCAAGATGGTGTCTGGTGAGCAATAGCTCACCATGGCAGTCTTTGCTTGCA
          
        ↑                     3   1        24                   
  Gorilla: ATATCAAGATGGTGTCTGGTGAGCTAT-----TCCATGGCAGTCTTTGCTTGCA
          
          
    Human: ATATCAAGATGGTGTCTGGTGAGCTAT-----TCCATGGCAGTCTTTGCTTGCA

  Cluster:                         [       ]                    


Orangutan: ATATCAAGATGGTGTCTGGTGAGCCAT-----TCCATGGCAGTCTTTGCTTGCA


Human > Chimp
-------------
chr11:56370035-56370043

Template switch process:
F1: L TTTGACATGTTAACTTAATATCAAGATGGTGTCTGGTGAGC 1
F3:                                              4 CCATGGCAGTCTTTGCTTGCAACCTCCTTATGCCACTGAG R
RF:   TTTGACATGTTAACTTAATATCAAGATGGTGTCTGGTGAGCTATTCCATGGCAGTCTTTGCTTGCAACCTCCTTATGCCACTGAG
RR:   AAACTGTACAATTGAATTATAGTTCTACCACAGACCACTCGATAAGGTACCGTCAGAAACGAACGTTGGAGGAATACGGTGACTC
F2:                                     3 ACTCGATAA 2


Unidirectional alignment (log-probability: -30.1)
 TTGACATGTTAACTTAATATCAAGATGGTGTCTGGTGAGCaATagctcaCCATGGCAGTCTTTGCTTGCAACCTCCTTATGCCACTGAG
 TTGACATGTTAACTTAATATCAAGATGGTGTCTGGTGAGCTAT-----TCCATGGCAGTCTTTGCTTGCAACCTCCTTATGCCACTGAG

Template switch alignment (log-probability: -16.4)
 TTGACATGTTAACTTAATATCAAGATGGTGTCTGGTGAGC|AATAGCTCA|CCATGGCAGTCTTTGCTTGCAACCTCCTTATGCCACTGAG
 TTGACATGTTAACTTAATATCAAGATGGTGTCTGGTGAGC|AATAGCTCA|CCATGGCAGTCTTTGCTTGCAACCTCCTTATGCCACTGAG


Gorilla > Chimp
---------------
chr11:56370035-56370043

Template switch process:
F1: L TTTGACATGTTAACTTAATATCAAGATGGTGTCTGGTGAGC 1
F3:                                              4 CCATGGCAGTCTTTGCTTGCAACCTCCTTATGCCACTGAG R
RF:   TTTGACATGTTAACTTAATATCAAGATGGTGTCTGGTGAGCTATTCCATGGCAGTCTTTGCTTGCAACCTCCTTATGCCACTGAG
RR:   AAACTGTACAATTGAATTATAGTTCTACCACAGACCACTCGATAAGGTACCGTCAGAAACGAACGTTGGAGGAATACGGTGACTC
F2:                                     3 ACTCGATAA 2


Unidirectional alignment (log-probability: -29.2)
 TTGACATGTTAACTTAATATCAAGATGGTGTCTGGTGAGCaATagctcaCCATGGCAGTCTTTGCTTGCAACCTCCTTATGCCACTGAG
 TTGACATGTTAACTTAATATCAAGATGGTGTCTGGTGAGCTATT-----CCATGGCAGTCTTTGCTTGCAACCTCCTTATGCCACTGAG

Template switch alignment (log-probability: -16.9)
 TTGACATGTTAACTTAATATCAAGATGGTGTCTGGTGAGC|AATAGCTCA|CCATGGCAGTCTTTGCTTGCAACCTCCTTATGCCACTGAG
 TTGACATGTTAACTTAATATCAAGATGGTGTCTGGTGAGC|AATAGCTCA|CCATGGCAGTCTTTGCTTGCAACCTCCTTATGCCACTGAG


=========
Event 456
=========
Phylogenetic placement: species tree consistent
Significant comparisons: 6
Detected in comparisons: 46

Multiple sequence alignment:

    Human: CTCTCTTGAGCATTTTCCAGCAC-----TCAGCTTTGGGTTACAGAACAGCTGTGTCTCTTTTACCATAAAGCTCGTGTGCCTTGTCTCTTACAGTGTCATACAACCCTCAAAGATGAGCACAGGATCCACACAAAAACA
          
          
    Chimp: CTCTCTTGAGCACTTTCCAGCAACTTTTAAAACTCTGGGTTACAGAACAGCTGTGTCTCTTTTACTATAAAGCTCGTGTGCCTTGTCTCTTACAGTGTCATACAACCCTCAAAGATGAGCACAGGATCCACACAAAAACA
        ↓                      1              4                                                                           3       2                   
          
  Gorilla: CTCTCTTGAGCACTTTCCAGCGC-----TCAGCTTTGGGTTACAGAACAGCTGTGTCTCTTTTACTATAAAGCTCGTGTGCCTTGTCTCTTACAGTGTCATACAACCCTCAAAGATGAGCACAGGATCCACACAAAAACA
          
          
    Human: CTCTCTTGAGCATTTTCCAGCAC-----TCAGCTTTGGGTTACAGAACAGCTGTGTCTCTTTTACCATAAAGCTCGTGTGCCTTGTCTCTTACAGTGTCATACAACCCTCAAAGATGAGCACAGGATCCACACAAAAACA

  Cluster:                      [            ]                                                                                                        


Orangutan: CTCTCTTGAGCACATTCCAGCAC-----TCAGCTTTGGGTTACAGAACAGCTGTGTCTCCTTTAGTATAAACCTCATGTGCCTTGTCTCTTACAGTGTCATACAACCCTCAAAGATGAGCACAGGATCCACACAAAAACA


Chimp > Gorilla
---------------
chr11:56506928-56506936

Template switch process:
F1: L TGGAACACTGTCACTCAGCCCTCTCTTGAGCACTTTCCAGC 1
F3:                                                        4 TGGGTTACAGAACAGCTGTGTCTCTTTTACTATAAAGCTC R
RF:   TGGAACACTGTCACTCAGCCCTCTCTTGAGCACTTTCCAGCAACTTTTAAAACTCTGGGTTACAGAACAGCTGTGTCTCTTTTACTATAAAGCTCGTGTGCCTTGTCTCTTACAGTGTCATACAACCCTCAAAGATGAGC
RR:   ACCTTGTGACAGTGAGTCGGGAGAGAACTCGTGAAAGGTCGTTGAAAATTTTGAGACCCAATGTCTTGTCGACACAGAGAAAATGATATTTCGAGCACACGGAACAGAGAATGTCACAGTATGTTGGGAGTTTCTACTCG
F2:                                                                                                                                    3 TTCGACTCG 2


Unidirectional alignment (log-probability: -32.4)
 GGAACACTGTCACTCAGCCCTCTCTTGAGCACTTTCCAGcgctCAgCTT---------TGGGTTACAGAACAGCTGTGTCTCTTTTACTATAAAGCTC
 GGAACACTGTCACTCAGCCCTCTCTTGAGCACTTTCCAG----CAACTTTTAAAACTCTGGGTTACAGAACAGCTGTGTCTCTTTTACTATAAAGCTC

Template switch alignment (log-probability: -22.4)
 GGAACACTGTCACTCAGCCCTCTCTTGAGCACTTTCCAGC|GCTCAgCTT|TGGGTTACAGAACAGCTGTGTCTCTTTTACTATAAAGCTC
 GGAACACTGTCACTCAGCCCTCTCTTGAGCACTTTCCAGC|GCTCATCTT|TGGGTTACAGAACAGCTGTGTCTCTTTTACTATAAAGCTC


=========
Event 457
=========
Phylogenetic placement: species tree consistent
Significant comparisons: 3
Detected in comparisons: 13

Multiple sequence alignment:

    Human: GAACATGGACCAGTAAGTCCATGTTCAAAAGTCTAAGCTTTTGAAAAGTTGCTGCTGCTACTACAGA
          
          
    Chimp: GAACATGGACCAGTAAGTCCAT--------CTCTAAGCTTTTGAAAAGTTGCTGCTGCTACTACAAA
          
          
  Gorilla: GAACATGGACCAGTAAGTCCAC--------CTCTAAGCTTTTGAAAAGTTGCTGCTGCTACTACAGA
        ↓                      1          4     3        2                   
          
    Human: GAACATGGACCAGTAAGTCCATGTTCAAAAGTCTAAGCTTTTGAAAAGTTGCTGCTGCTACTACAGA

  Cluster:                      [        ]                                   


Orangutan: GAACATGGACCAGTAAGTCCAT--------CTCTAAGGTTTTGAAAAGTTGCTGCTGCTACTATAGA


Gorilla > Human
---------------
chr1:179530646-179530655

Template switch process:
F1: L GTGGATAGCCCAGGTAAGGAGAACATGGACCAGTAAGTCCA 1
F3:                                            4 TCTAAGCTTTTGAAAAGTTGCTGCTGCTACTACAGATCAC R
RF:   GTGGATAGCCCAGGTAAAGAGAACATGGACCAGTAAGTCCACCTCTAAGCTTTTGAAAAGTTGCTGCTGCTACTACAGATCAC
RR:   CACCTATCGGGTCCATTTCTCTTGTACCTGGTCATTCAGGTGGAGATTCGAAAACTTTTCAACGACGACGATGATGTCTAGTG
F2:                                                  3 GAAAACTTGT 2


Unidirectional alignment (log-probability: -39)
 TGGATAGCCCAGGTAAgGAGAACATGGACCAGTAAGTCCatgttcaaAagTCTAAGCTTTTGAAAAGTTGCTGCTGCTACTACAGATCAC
 TGGATAGCCCAGGTAAAGAGAACATGGACCAGTAAGTCC--------ACCTCTAAGCTTTTGAAAAGTTGCTGCTGCTACTACAGATCAC

Template switch alignment (log-probability: -28)
 TGGATAGCCCAGGTAAgGAGAACATGGACCAGTAAGTCCA|TgTTCAAAAG|TCTAAGCTTTTGAAAAGTTGCTGCTGCTACTACAGATCAC
 TGGATAGCCCAGGTAAAGAGAACATGGACCAGTAAGTCCA|TTTTCAAAAG|TCTAAGCTTTTGAAAAGTTGCTGCTGCTACTACAGATCAC


=========
Event 458
=========
Phylogenetic placement: species tree consistent
Significant comparisons: 3
Detected in comparisons: 13

Multiple sequence alignment:

    Human: AGTGTCGGCAGTAACACTGCCGACTGGGTCTAAGGACCCAGGCACGAGAGGCCCCTATGCTGG
          
          
    Chimp: AGTGTTGGCAGTAACactgcc--------ct-tagacccaggcacgagaggcccctatgctgg
          
          
  Gorilla: AGTGTTGGCAGTAACACTGCC--------CT-TAGACCCAGGCACGAGAGGCCCCTATGCTGG
        ↓                              13    4       2                   
          
    Human: AGTGTCGGCAGTAACACTGCCGACTGGGTCTAAGGACCCAGGCACGAGAGGCCCCTATGCTGG

  Cluster:                      [           ]                            


Orangutan: AGTGTCAGCAGTAACACTGCC--------CT-TAGACCCAGGCACGAGAGGCCCCTATGCTGG


Gorilla > Human
---------------
chr1:179791228-179791240

Template switch process:
F1: L ACCTAACGTTATGAGACTTCAGTGTCGGCAGTAACACTGCC 1
F3:                                              4 GACCCAGGCACGAGAGGCCCCTATGCTGGCCCTCCTCAGG R
RF:   ACCTAACGTTATGAGACTTCAGTGTTGGCAGTAACACTGCCCTTAGACCCAGGCACGAGAGGCCCCTATGCTGGCCCTCCTCAGG
RR:   TGGATTGCAATACTCTGAAGTCACAACCGTCATTGTGACGGGAATCTGGGTCCGTGCTCTCCGGGGATACGACCGGGAGGAGTCC
F2:                                          3 GAATCTGGGTCAG 2


Unidirectional alignment (log-probability: -44.7)
 CCTAACGTTATGAGACTTCAGTGTcGGCAGTAACACTGCCgactgggtCTaAgGACCCAGGCACGAGAGGCCCCTATGCTGGCCCTCCTCAGG
 CCTAACGTTATGAGACTTCAGTGTTGGCAGTAACACTGCC--------CTTA-GACCCAGGCACGAGAGGCCCCTATGCTGGCCCTCCTCAGG

Template switch alignment (log-probability: -28.4)
 CCTAACGTTATGAGACTTCAGTGTcGGCAGTAACACTGCC|GaCTGGGTCTAAG|GACCCAGGCACGAGAGGCCCCTATGCTGGCCCTCCTCAGG
 CCTAACGTTATGAGACTTCAGTGTTGGCAGTAACACTGCC|GCCTGGGTCTAAG|GACCCAGGCACGAGAGGCCCCTATGCTGGCCCTCCTCAGG


=========
Event 459
=========
Phylogenetic placement: species tree consistent
Significant comparisons: 6
Detected in comparisons: 46

Multiple sequence alignment:

    Human: ggccacTTTCTTCCAATTAAGAACAGACACACATGTGGTAGCTGGAAATCCAGAATTGTCGTGAATAAAGACTCTTACTTGTAGATCCAAGAGATATTTATAACCCCATTAGACTCTAGACTTCAGAAAGTGCTGGCCTGGTAAACAGCCAGCACTTCCTTCTCTCTGTCACTCAAG
          
          
    Chimp: ggccacTTTCTTCCAATTAAGAACAGACACACATGTGGTAGCTGGAAATCCAGAATTGTCGTGAATAAAGACTCTTACTTGTAGATCCAAGAGATATTTATAACCCCATTAGACTCTAGACTTCAGAAAGTGCTGGCCTGGTAAACAGCCAGCACCTCCTTCTCTCTGTCACTCAAG
        ↓                     3      2                                                                                                                        1        4                   
          
  Gorilla: ggccacTTTCTTCCAATTAAGAACAGACACACATGTGGTAGCTGGAAATCCAGAATTGTCGTGAATAAAGACTCTTACTTGTAGATCCAAGAGATATTTATAACCCCATTAGACTCTAGACTTCAGAAAGTGCTGGCCTGGTAAACAGTATGTTCTTCCTTCTCTCTGTCACTCAAG
          
          
    Human: ggccacTTTCTTCCAATTAAGAACAGACACACATGTGGTAGCTGGAAATCCAGAATTGTCGTGAATAAAGACTCTTACTTGTAGATCCAAGAGATATTTATAACCCCATTAGACTCTAGACTTCAGAAAGTGCTGGCCTGGTAAACAGCCAGCACTTCCTTCTCTCTGTCACTCAAG

  Cluster:                                                                                                                                                     [      ]                    


Orangutan: ggccacTTTCTTCCAATTAAGAACAGACACACATGTGGTAGCTGGAAATCCAGAATTGTCGTGAATAAAGACTCTTACTTGTAGATCCAAGAAATATTTATAACCCCATTAGACTCTGGACTTCAGAAAGTGCTGGCCTGGTAAACAGTATGTTCTTCCTTCTCTCTAGCACTCAAT


Chimp > Gorilla
---------------
chr1:158941726-158941733

Template switch process:
F1:                                                                                          L ATTAGACTCTAGACTTCAGAAAGTGCTGGCCTGGTAAACAG 1
F3:                                                                                                                                           4 TCCTTCTCTCTGTCACTCAAGGGTTTAACTCCTACACAAA R
RF:    AGAACAGACACACATGTGGTAGCTGGAAATCCAGAATTGTCGTGAATAAAGACTCTTACTTGTAGATCCAAGAGATATTTATAACCCCATTAGACTCTAGACTTCAGAAAGTGCTGGCCTGGTAAACAGCCAGCACCTCCTTCTCTCTGTCACTCAAGGGTTTAACTCCTACACAAA
RR:    TCTTGTCTGTGTGTACACCATCGACCTTTAGGTCTTAACAGCACTTATTTCTGAGAATGAACATCTAGGTTCTCTATAAATATTGGGGTAATCTGAGATCTGAAGTCTTTCACGACCGGACCATTTGTCGGTCGTGGAGGAAGAGAGACAGTGAGTTCCCAAATTGAGGATGTGTTT
F2:  3 TCTTGTAT 2


Unidirectional alignment (log-probability: -32.5)
 TTAGACTCTAGACTTCAGAAAGTGCTGGCCTGGTAAACAG--------tatgttctTCCTTCTCTCTGTCACTCAAGGGTTTAACTCCTACACAAA
 TTAGACTCTAGACTTCAGAAAGTGCTGGCCTGGTAAACAGCCAGCACC--------TCCTTCTCTCTGTCACTCAAGGGTTTAACTCCTACACAAA

Template switch alignment (log-probability: -22.3)
 TTAGACTCTAGACTTCAGAAAGTGCTGGCCTGGTAAACAG|TaTGTTCT|TCCTTCTCTCTGTCACTCAAGGGTTTAACTCCTACACAAA
 TTAGACTCTAGACTTCAGAAAGTGCTGGCCTGGTAAACAG|TCTGTTCT|TCCTTCTCTCTGTCACTCAAGGGTTTAACTCCTACACAAA


=========
Event 460
=========
Phylogenetic placement: species tree consistent
Significant comparisons: 46
Detected in comparisons: 46

Multiple sequence alignment:

    Human: TTATGTACTTAATGATGTTTATTTGTACAAATGAATAT-TTAT-TCATTTGCTTATGTACTTATTCAAG
          
          
    Chimp: TTATGTACTTAATGATGTTTATTTGTACAAATGAATAT-TTAT-TCATTTGCTTATGTACTTATTCAAG
        ↓                     3       2           1        4                   
          
  Gorilla: TTATGTACTTAATGATGTTTATTTGTACAAATGAATATTGTACAAATATTGCTTATGTACTTATTCAAG
          
        ↑                     3       2           1        4                   
    Human: TTATGTACTTAATGATGTTTATTTGTACAAATGAATAT-TTAT-TCATTTGCTTATGTACTTATTCAAG

  Cluster:                                       [        ]                    


Orangutan: TTATGTGCTTAATGATGTTTATTTGTACAAATGAGTGT-TTAT-TCATTTGCTTATGTACTTATTCAAG


Human > Gorilla
---------------
chr11:79542002-79542010

Template switch process:
F1: L TATTTATGTACTTAATGATGTTTATTTGTACAAATGAATATT 1
F3:                                                  4 TTGCTTATGTACTTATTCAAGATGTTTATACTGAACACTT R
RF:   CATTTATGTACTTAATGATGTTTATTTGTACAAATGAATATTTATTCATTTGCTTATGTACTTATTCAAGATGTTTATACTGAACACTT
RR:   GTAAATACATGAATTACTACAAATAAACATGTTTACTTATAAATAAGTAAACGAATACATGAATAAGTTCTACAAATATGACTTGTGAA
F2:                       3 ATAAACATG 2


Unidirectional alignment (log-probability: -36.5)
 TTTATGTACTTAATGATGTTTATTTGTACAAATGAATATTgtacaaaTA-----TTGCTTATGTACTTATTCAAGATGTTTATACTGAACACTT
 TTTATGTACTTAATGATGTTTATTTGTACAAATGAATATT-------TATTCATTTGCTTATGTACTTATTCAAGATGTTTATACTGAACACTT

Template switch alignment (log-probability: -22.4)
 TTTATGTACTTAATGATGTTTATTTGTACAAATGAATATT|GTACAAATA|TTGCTTATGTACTTATTCAAGATGTTTATACTGAACACTT
 TTTATGTACTTAATGATGTTTATTTGTACAAATGAATATT|GTACAAATA|TTGCTTATGTACTTATTCAAGATGTTTATACTGAACACTT


Chimp > Gorilla
---------------
chr11:79542002-79542010

Template switch process:
F1: L TATTTATGTACTTAATGATGTTTATTTGTACAAATGAATATT 1
F3:                                                  4 TTGCTTATGTACTTATTCAAGATGTTTATACTGAACACTT R
RF:   CATTTATGTACTTAATGATGTTTATTTGTACAAATGAATATTTATTCATTTGCTTATGTACTTATTCAAGATGTTTATACTGAACACTT
RR:   GTAAATACATGAATTACTACAAATAAACATGTTTACTTATAAATAAGTAAACGAATACATGAATAAGTTCTACAAATATGACTTGTGAA
F2:                       3 ATAAACATG 2


Unidirectional alignment (log-probability: -36.5)
 TTTATGTACTTAATGATGTTTATTTGTACAAATGAATATTgtacaaaTA-----TTGCTTATGTACTTATTCAAGATGTTTATACTGAACACTT
 TTTATGTACTTAATGATGTTTATTTGTACAAATGAATATT-------TATTCATTTGCTTATGTACTTATTCAAGATGTTTATACTGAACACTT

Template switch alignment (log-probability: -22.4)
 TTTATGTACTTAATGATGTTTATTTGTACAAATGAATATT|GTACAAATA|TTGCTTATGTACTTATTCAAGATGTTTATACTGAACACTT
 TTTATGTACTTAATGATGTTTATTTGTACAAATGAATATT|GTACAAATA|TTGCTTATGTACTTATTCAAGATGTTTATACTGAACACTT


=========
Event 461
=========
Phylogenetic placement: species tree consistent
Significant comparisons: 6
Detected in comparisons: 46

Multiple sequence alignment:

    Human: CCAGCAACTTTGCTCCTGTCCGGTCAAG---GCTGTAGCTAAGAAAGGTGCCATTCTCAGAAGAAGCTGAGCTTCTTTTCTGGCCATGGCAACCTTTCAATGGTTCCTTGACTTTGTTCTGATTTCTGGTGCT
          
          
    Chimp: CCAGCAACTTTGCTGCTGTCCGTTCCAG---GCTGTAGCTAAGAAAGGTGCCATTCTCAGAAGAAGCTGAGCTTCTTTTCTGGCCATGGCAACCTTTCAATGGTTCCTTGACTTTGTTCTGATTTCTGGTGCT
        ↓                      1          4                                                                       3        2                   
          
  Gorilla: CCAGCAACTTTGCTGCTGTCCAGTCAAGGCAGCTGTAGCTAAGAAAGGTGCCATTCTCAGAAGAAGCTGAGCTTCTTTTCTGGCCATGGCAACCTTTCAATGGTTCCTTGACTTTGTTCTGATTTCTGGTGCT
          
          
    Human: CCAGCAACTTTGCTCCTGTCCGGTCAAG---GCTGTAGCTAAGAAAGGTGCCATTCTCAGAAGAAGCTGAGCTTCTTTTCTGGCCATGGCAACCTTTCAATGGTTCCTTGACTTTGTTCTGATTTCTGGTGCT

  Cluster:                      [        ]                                                                                                     


Orangutan: CCAGCAATTTTGCTGCTGTCCGGTCAAGGCAGCTGTAGCTAAGAGAGGTGCCATTCTCAGAAGAAGCTGAGCTTCTTTTCTGGCCATGGCAACCTTTCAATGGTTCCTTGACTTTGTTCTGATTTCTGGTGCT


Chimp > Gorilla
---------------
chr1:17952311-17952320

Template switch process:
F1: L AAGACCTCTTGGAGTGAGGACCAGCAACTTTGCTGCTGTCC 1
F3:                                                 4 GCTGTAGCTAAGAAAGGTGCCATTCTCAGAAGAAGCTGAG R
RF:   AAGACCTCTTGGAATGAGGACCAGCAACTTTGCTGCTGTCCGTTCCAGGCTGTAGCTAAGAAAGGTGCCATTCTCAGAAGAAGCTGAGCTTCTTTTCTGGCCATGGCAACCTTTCAATGGTTCCTTGACT
RR:   TTCTGGAGAACCTTACTCCTGGTCGTTGAAACGACGACAGGCAAGGTCCGACATCGATTCTTTCCACGGTAAGAGTCTTCTTCGACTCGAAGAAAAGACCGGTACCGTTGGAAAGTTACCAAGGAACTGA
F2:                                                                                                                         3 ACGGAACTGA 2


Unidirectional alignment (log-probability: -37.4)
 AGACCTCTTGGAgTGAGGACCAGCAACTTTGCTGCTGTCCagTCaAGgcaGCTGTAGCTAAGAAAGGTGCCATTCTCAGAAGAAGCTGAG
 AGACCTCTTGGAATGAGGACCAGCAACTTTGCTGCTGTCCGTTCCAG---GCTGTAGCTAAGAAAGGTGCCATTCTCAGAAGAAGCTGAG

Template switch alignment (log-probability: -28)
 AGACCTCTTGGAgTGAGGACCAGCAACTTTGCTGCTGTCC|AGTCAAGGcA|GCTGTAGCTAAGAAAGGTGCCATTCTCAGAAGAAGCTGAG
 AGACCTCTTGGAATGAGGACCAGCAACTTTGCTGCTGTCC|AGTCAAGGAA|GCTGTAGCTAAGAAAGGTGCCATTCTCAGAAGAAGCTGAG


=========
Event 462
=========
Phylogenetic placement: species tree consistent
Significant comparisons: 46
Detected in comparisons: 46

Multiple sequence alignment:

    Human: TTGCTTCTTGAAATATTTTTC------C--CTAGATCTAGAACTCTAGCTGGTACACCTTCTAATC
          
          
    Chimp: TTGCTTCTTGAAATATTTTTC------C--CTAGATCTAGAACTCTAGCTGGTACACCTTCTAATC
        ↓                               1  4   3        2                   
          
  Gorilla: TTGCTTCTTGAAATATTTTTCAAGAGTTCTAGAGATCTAGAACTCTAGCTGGTACACCTTCTAATC
          
        ↑                               1  4   3        2                   
    Human: TTGCTTCTTGAAATATTTTTC------C--CTAGATCTAGAACTCTAGCTGGTACACCTTCTAATC

  Cluster:                      [         ]                                 


Orangutan: ------------------------------------------------------------------


Human > Gorilla
---------------
chr11:54974113-54974122

Template switch process:
F1: L TTGGAGGTTTGCTAACACTATTGCTTCTTGAAATATTTTTCA 1
F3:                                             4 AGATCTAGAACTCTAGCTGGTACACCTTCTAATCCATAAA R
RF:   TTGGAGGCTTGCTAACACTATTGCTTCTTGAAATATTTTTCCCTAGATCTAGAACTCTAGCTGGTACACCTTCTAATCCATAAA
RR:   AACCTCCGAACGATTGTGATAACGAAGAACTTTATAAAAAGGGATCTAGATCTTGAGATCGACCATGTGGAAGATTAGGTATTT
F2:                                                 3 GATCTTGAGA 2


Unidirectional alignment (log-probability: -42.1)
 GGAGGtTTGCTAACACTATTGCTTCTTGAAATATTTTTCaagagttctag---AGATCTAGAACTCTAGCTGGTACACCTTCTAATCCATAAA
 GGAGGCTTGCTAACACTATTGCTTCTTGAAATATTTTTC-----------CCTAGATCTAGAACTCTAGCTGGTACACCTTCTAATCCATAAA

Template switch alignment (log-probability: -28.1)
 GGAGGtTTGCTAACACTATTGCTTCTTGAAATATTTTTCa|AGAGTTCTAG|AGATCTAGAACTCTAGCTGGTACACCTTCTAATCCATAAA
 GGAGGCTTGCTAACACTATTGCTTCTTGAAATATTTTTCC|AGAGTTCTAG|AGATCTAGAACTCTAGCTGGTACACCTTCTAATCCATAAA


Chimp > Gorilla
---------------
chr11:54974113-54974122

Template switch process:
F1: L TTGGAGGTTTGCTAACACTATTGCTTCTTGAAATATTTTTCA 1
F3:                                             4 AGATCTAGAACTCTAGCTGGTACACCTTCTAATCCATAAA R
RF:   TTGGAGGTTTGCTAACACTATTGCTTCTTGAAATATTTTTCCCTAGATCTAGAACTCTAGCTGGTACACCTTCTAATCCATAAA
RR:   AACCTCCAAACGATTGTGATAACGAAGAACTTTATAAAAAGGGATCTAGATCTTGAGATCGACCATGTGGAAGATTAGGTATTT
F2:                                                 3 GATCTTGAGA 2


Unidirectional alignment (log-probability: -36.6)
 GGAGGTTTGCTAACACTATTGCTTCTTGAAATATTTTTC---aagagttctagAGATCTAGAACTCTAGCTGGTACACCTTCTAATCCATAAA
 GGAGGTTTGCTAACACTATTGCTTCTTGAAATATTTTTCCCT-----------AGATCTAGAACTCTAGCTGGTACACCTTCTAATCCATAAA

Template switch alignment (log-probability: -22.5)
 GGAGGTTTGCTAACACTATTGCTTCTTGAAATATTTTTCa|AGAGTTCTAG|AGATCTAGAACTCTAGCTGGTACACCTTCTAATCCATAAA
 GGAGGTTTGCTAACACTATTGCTTCTTGAAATATTTTTCC|AGAGTTCTAG|AGATCTAGAACTCTAGCTGGTACACCTTCTAATCCATAAA


=========
Event 463
=========
Phylogenetic placement: species tree consistent
Significant comparisons: 25
Detected in comparisons: 25

Multiple sequence alignment:

    Human: AAAAAAATCATCCGAAAAACA------AATTAGTAAAGTCATGAAACTATTCATCTTTAGA
        ↓                            13       4    2                   
          
    Chimp: aaaaaaaTTATCCGAAAAACATGACTTTACTAATTAAGTCATGAAACTATTCATCTTTAGA
          
        ↑                            13       4    2                   
  Gorilla: aaaaaaaTCATCCGAAAAACA------AATTAGTAAAGTCATGAAACTATTCATCTTTAGA
          
          
    Human: AAAAAAATCATCCGAAAAACA------AATTAGTAAAGTCATGAAACTATTCATCTTTAGA

  Cluster:                      [            ]                         


Orangutan: AAAAAAATCATTCGAAAAACA------AATTAGTAAAGTCATGAAACTATTCATCTTTAGA


Human > Chimp
-------------
chr1:69236480-69236493

Template switch process:
F1: L GAAGTTGTGGACAAGCCAGGAAAAAAATTATCCGAAAAACA 1
F3:                                                  4 AAGTCATGAAACTATTCATCTTTAGACTAATTCACACTAA R
RF:   GAAGTTGTGGACAAGCCAGGAAAAAAATCATCCGAAAAACAAATTAGTAAAGTCATGAAACTATTCATCTTTAGACTAATTCACACTAA
RR:   CTTCAACACCTGTTCGGTCCTTTTTTTAGTAGGCTTTTTGTTTAATCATTTCAGTACTTTGATAAGTAGAAATCTGATTAAGTGTGATT
F2:                                          3 TTAATCATTTCAGT 2


Unidirectional alignment (log-probability: -41.7)
 AAGTTGTGGACAAGCCAGGAAAAAAATtATCCGAAAAACAtgactttactAATT----AAGTCATGAAACTATTCATCTTTAGACTAATTCACACTAA
 AAGTTGTGGACAAGCCAGGAAAAAAATCATCCGAAAAACA----------AATTAGTAAAGTCATGAAACTATTCATCTTTAGACTAATTCACACTAA

Template switch alignment (log-probability: -23)
 AAGTTGTGGACAAGCCAGGAAAAAAATtATCCGAAAAACA|TGACTTTACTAATT|AAGTCATGAAACTATTCATCTTTAGACTAATTCACACTAA
 AAGTTGTGGACAAGCCAGGAAAAAAATCATCCGAAAAACA|TGACTTTACTAATT|AAGTCATGAAACTATTCATCTTTAGACTAATTCACACTAA


Gorilla > Chimp
---------------
chr1:69236480-69236493

Template switch process:
F1: L GAAGTTGTGGACAAGCCAGGAAAAAAATTATCCGAAAAACA 1
F3:                                                  4 AAGTCATGAAACTATTCATCTTTAGACTAATTCACACTAA R
RF:   GAAGTTGTGGACAAGCCAGGAAAAAAATCATCCGAAAAACAAATTAGTAAAGTCATGAAACTATTCATCTTTAGACTAATTCACACTAA
RR:   CTTCAACACCTGTTCGGTCCTTTTTTTAGTAGGCTTTTTGTTTAATCATTTCAGTACTTTGATAAGTAGAAATCTGATTAAGTGTGATT
F2:                                          3 TTAATCATTTCAGT 2


Unidirectional alignment (log-probability: -40.8)
 AAGTTGTGGACAAGCCAGGAAAAAAATtATCCGAAAAACAtgactttactAATT----AAGTCATGAAACTATTCATCTTTAGACTAATTCACACTAA
 AAGTTGTGGACAAGCCAGGAAAAAAATCATCCGAAAAACA----------AATTAGTAAAGTCATGAAACTATTCATCTTTAGACTAATTCACACTAA

Template switch alignment (log-probability: -23)
 AAGTTGTGGACAAGCCAGGAAAAAAATtATCCGAAAAACA|TGACTTTACTAATT|AAGTCATGAAACTATTCATCTTTAGACTAATTCACACTAA
 AAGTTGTGGACAAGCCAGGAAAAAAATCATCCGAAAAACA|TGACTTTACTAATT|AAGTCATGAAACTATTCATCTTTAGACTAATTCACACTAA


=========
Event 464
=========
Phylogenetic placement: species tree consistent
Significant comparisons: 1
Detected in comparisons: 13

Multiple sequence alignment:

    Human: GGGGGTCCAGGCTGGAGGGGC-CCAATGTAGGTGTAGAGGGACTACAGCCCTGAGGGGCTGCTCCATGCG---GCATTCTTGGAGGTCCAAGAGGGGCAGCGCCACCTTGGGCCAGGCTCCTCTCCAGCA
          
        ↑                       1       4                                                                          3    2                   
    Chimp: GGGGGTCCAGGCTGGAGGGGCCACAGGGCAGGTGTAGAGGGACTACAGCCCTGAGGGGCTGCTCCAT---GCGGCATTCTTGGAGGTCCAAGAGGGGCAGCGCCACCTTGGGCCAGGCTCCTCTCCAGCA
          
          
  Gorilla: GGGGGTCCAGGCTGGAGGGGCCACAGGGCAGGTGTAGAGGGACTACAGCCCTGAGGGGCTGCTCCATGTG---GCATTCTTGGAGGTCCAAGAGGGGCAGCCCCACCTTGGGCCAGGCTCCTCTCCAGCA
          
          
    Human: GGGGGTCCAGGCTGGAGGGGC-CCAATGTAGGTGTAGAGGGACTACAGCCCTGAGGGGCTGCTCCATGCG---GCATTCTTGGAGGTCCAAGAGGGGCAGCGCCACCTTGGGCCAGGCTCCTCTCCAGCA

  Cluster:                      [      ]                                                                                                    


Orangutan: GGGGGTCGAGGCTGGAGGGGCCACAGGGCAGGTGTAGAGGGACTACAGCTCTGAGGGGCTGCTCCATGCA---GCATTCTTGGAGGTCCAAGAGGGGCAGCCCCACCTTGGGCCAGGCTCCTCTCCAGCA


Chimp > Human
-------------
chr1:180199823-180199828

Template switch process:
F1: L AGCCAGGAAGTGGGAGGGGTGGGGGTCCAGGCTGGAGGGGCC 1
F3:                                                  4 AGGTGTAGAGGGACTACAGCCCTGAGGGGCTGCTCCATGC R
RF:   AGCCAGGAAGTGGGAGGGGTGGGGGTCCAGGCTGGAGGGGCCACAGGGCAGGTGTAGAGGGACTACAGCCCTGAGGGGCTGCTCCATGCGGCATTCTTGGAGGTCCAAGAGGGGCAGCGCCACCTTG
RR:   TCGGTCCTTCACCCTCCCCACCCCCAGGTCCGACCTCCCCGGTGTCCCGTCCACATCTCCCTGATGTCGGGACTCCCCGACGAGGTACGCCGTAAGAACCTCCAGGTTCTCCCCGTCGCGGTGGAAC
F2:                                                                                                                          3 TGTAAC 2


Unidirectional alignment (log-probability: -38.7)
 CCAGGAAGTGGGAGGGGTGGGGGTCCAGGCTGGAGGGGCC------CaatgtAGGTGTAGAGGGACTACAGCCCTGAGGGGCTGCTCCATgc
 CCAGGAAGTGGGAGGGGTGGGGGTCCAGGCTGGAGGGGCCACAGGGC-----AGGTGTAGAGGGACTACAGCCCTGAGGGGCTGCTCCAT--

Template switch alignment (log-probability: -22)
 CCAGGAAGTGGGAGGGGTGGGGGTCCAGGCTGGAGGGGCC|CAAtGT|AGGTGTAGAGGGACTACAGCCCTGAGGGGCTGCTCCATGC
 CCAGGAAGTGGGAGGGGTGGGGGTCCAGGCTGGAGGGGCC|CAAGGT|AGGTGTAGAGGGACTACAGCCCTGAGGGGCTGCTCCATGC


=========
Event 465
=========
Phylogenetic placement: species tree consistent
Significant comparisons: 2
Detected in comparisons: 25

Multiple sequence alignment:

    Human: TTGGATTTTGTTAAAATAAGAGTCTCAATGTGGAGATATTTTAAAGAGAAGTTATCCAAACCTGAACCTGATTCCTG--------------ATTTCTGGAGTCAAACCATCAT
        ↓                     3        2                                             1                 4                   
          
    Chimp: TTGGATTTTGTTAAAATAAGCGTCTCAATGTGGAGATATTTTAAAGAGAAGTTATCCAAACCTGAACCTGATTCCAT-------AGAGACTCTTTCTGGAGTCAAACCATCAT
          
          
  Gorilla: TTGGATTTTGTTAAAATAAGAGTCTCAGTGTGGAGATATTTTAAAGAGAAGTTATCCAAACCTGAACCTGATTCCGTAGAGACT-------CTTTCTGGAGTCAAACCATCAT
          
          
    Human: TTGGATTTTGTTAAAATAAGAGTCTCAATGTGGAGATATTTTAAAGAGAAGTTATCCAAACCTGAACCTGATTCCTG--------------ATTTCTGGAGTCAAACCATCAT

  Cluster:                                                                            [               ]                    


Orangutan: TTGGATTTTGTTAAAATAAGAGTCTCAGTGTGGAGATATTTTAAAGAGAAGTTATCCAAACCTGAACCTGATTCCGTAGAGACC-------CTTTCTGGAGTCAAACCATCAT


Human > Chimp
-------------
chr1:68216985-68216994

Template switch process:
F1:                 L GATATTTTAAAGAGAAGTTATCCAAACCTGAACCTGATTCC 1
F3:                                                             4 TTTCTGGAGTCAAACCATCATTCCCTGTCTGGCCACTTGC R
RF:    GAGTCTCAATGTGGAGATATTTTAAAGAGAAGTTATCCAAACCTGAACCTGATTCCTGATTTCTGGAGTCAAACCATCATTCCCTGTCTGGCCACTTGC
RR:    CTCAGAGTTACACCTCTATAAAATTTCTCTTCAATAGGTTTGGACTTGGACTAAGGACTAAAGACCTCAGTTTGGTAGTAAGGGACAGACCGGTGAACG
F2:  3 CTCAGAGATA 2


Unidirectional alignment (log-probability: -33)
 ATATTTTAAAGAGAAGTTATCCAAACCTGAACCTGATTCCatAgagactcTTTCTGGAGTCAAACCATCATTCCCTGTCTGGCCACTTGC
 ATATTTTAAAGAGAAGTTATCCAAACCTGAACCTGATTCCTGA-------TTTCTGGAGTCAAACCATCATTCCCTGTCTGGCCACTTGC

Template switch alignment (log-probability: -22.5)
 ATATTTTAAAGAGAAGTTATCCAAACCTGAACCTGATTCC|ATaGAGACTC|TTTCTGGAGTCAAACCATCATTCCCTGTCTGGCCACTTGC
 ATATTTTAAAGAGAAGTTATCCAAACCTGAACCTGATTCC|ATTGAGACTC|TTTCTGGAGTCAAACCATCATTCCCTGTCTGGCCACTTGC


=========
Event 466
=========
Phylogenetic placement: species tree consistent
Significant comparisons: 3
Detected in comparisons: 13

Multiple sequence alignment:

    Human: TTTCTAGCAAGGGTTTGTAATGTTAAACACTTCATGTGTTTAACTATTTGTTTTGTTATTATGG
          
          
    Chimp: TTTCTAGCAAGGGTTTGTAAT-CAAGGTACTTCATGTGTTTCACTATTTGTTTTGTTATTATGG
          
          
  Gorilla: TTTCTAGCAAGGGTTTGTAAT-CAAGATACTTCATGTGTTTAACTATTTGTTTTGTTATTATGG
        ↓                       1      4        3     2                   
          
    Human: TTTCTAGCAAGGGTTTGTAATGTTAAACACTTCATGTGTTTAACTATTTGTTTTGTTATTATGG

  Cluster:                      [     ]                                   


Orangutan: TTTCCAGCAAGGGTTTGTAAT-CAAGGTACTTCATGTGTTTAAGTATT-----TGTTATTATGG


Gorilla > Human
---------------
chr1:63011075-63011081

Template switch process:
F1: L TAAGACACCAGCTCTAACCTTTTCTAGCAAGGGTTTGTAAT 1
F3:                                                4 ACTTCATGTGTTTAACTATTTGTTTTGTTATTATGGAAAA R
RF:   TAAGACACCAGCTGTAACCTTTTCTAGCAAGGGTTTGTAATCAAGATACTTCATGTGTTTAACTATTTGTTTTGTTATTATGGAAAA
RR:   ATTCTGTGGTCGACATTGGAAAAGATCGTTCCCAAACATTAGTTCTATGAAGTACACAAATTGATAAACAAAACAATAATACCTTTT
F2:                                                         3 CAAATTG 2


Unidirectional alignment (log-probability: -35)
 AAGACACCAGCTcTAACCTTTTCTAGCAAGGGTTTGTAATgttaaaC-----ACTTCATGTGTTTAACTATTTGTTTTGTTATTATGGAAAA
 AAGACACCAGCTGTAACCTTTTCTAGCAAGGGTTTGTAAT------CAAGATACTTCATGTGTTTAACTATTTGTTTTGTTATTATGGAAAA

Template switch alignment (log-probability: -22.1)
 AAGACACCAGCTcTAACCTTTTCTAGCAAGGGTTTGTAAT|GTTAAAC|ACTTCATGTGTTTAACTATTTGTTTTGTTATTATGGAAAA
 AAGACACCAGCTGTAACCTTTTCTAGCAAGGGTTTGTAAT|GTTAAAC|ACTTCATGTGTTTAACTATTTGTTTTGTTATTATGGAAAA


=========
Event 467
=========
Phylogenetic placement: species tree consistent
Significant comparisons: 3
Detected in comparisons: 35

Multiple sequence alignment:

    Human: GAAGTGGAAATTGGTGAATGATCCTCTAAAAACGAATGGGGTCTTCCTTGTACATACACATGTGGAGGTAAGGA-------------TCTGACAGCT-cggaggttgcaa
          
          
    Chimp: GAAGTGGAAATTGGTGAATGATCCTCTAAAAACGAATGGGGTCTTCCTTGTACATACACATGTGGAGGTAAGGA-------------TCTGACAGCTCAagaggttgcaa
          
          
  Gorilla: GAAGTGGAAATTGGTGAATGATCCTCTAAAAACGAATGGGGTCTTCCTTGTACATACACATGTGGAGGTATGTGTATGTACATACCTCCTGACAGCT-cggaggttgcaa
        ↓                     3    2                                            1                   4                   
          
    Human: GAAGTGGAAATTGGTGAATGATCCTCTAAAAACGAATGGGGTCTTCCTTGTACATACACATGTGGAGGTAAGGA-------------TCTGACAGCT-cggaggttgcaa

  Cluster:                                                                       [                ]                     


Orangutan: GAACTGGAAATTCGTAAATGATCCTCTAAAAACGAATGGGGTCTTCCTTGTACATACACATGTGGAGGTAGGGA-------------TCTGACAGCT-TGgaggttgcaa


Gorilla > Human
---------------
chr1:184689072-184689077

Template switch process:
F1:            L AAACGAATGGGGTCTTCCTTGTACATACACATGTGGAGGTA 1
F3:                                                                        4 TGACAGCTCGGAGGTTGCAAACTGGAGACCACTGCTGTC R
RF:    GATCCTCTAAAAACGAATGGGGTCTTCCTTGTACATACACATGTGGAGGTATGTGTATGTACATACCTCCTGACAGCTCGGAGGTTGCAAACTGGAGACCATTGCTGTC
RR:    CTAGGAGATTTTTGCTTACCCCAGAAGGAACATGTATGTGTACACCTCCATACACATACATGTATGGAGGACTGTCGAGCCTCCAACGTTTGACCTCTGGTAACGACAG
F2:  3 CTAGGA 2


Unidirectional alignment (log-probability: -32.8)
 AACGAATGGGGTCTTCCTTGTACATACACATGTGGAGGTaaggAT-----------------CTGACAGCTCGGAGGTTGCAAACTGGAGACCAcTGCTGTC
 AACGAATGGGGTCTTCCTTGTACATACACATGTGGAGGT----ATGTGTATGTACATACCTCCTGACAGCTCGGAGGTTGCAAACTGGAGACCATTGCTGTC

Template switch alignment (log-probability: -22)
 AACGAATGGGGTCTTCCTTGTACATACACATGTGGAGGTA|AGGATC|TGACAGCTCGGAGGTTGCAAACTGGAGACCAcTGCTGTC
 AACGAATGGGGTCTTCCTTGTACATACACATGTGGAGGTA|AGGATC|TGACAGCTCGGAGGTTGCAAACTGGAGACCATTGCTGTC


=========
Event 468
=========
Phylogenetic placement: species tree consistent
Significant comparisons: 46
Detected in comparisons: 46

Multiple sequence alignment:

    Human: CTTCCAGAATTCCTGGCAAATACAG--CCACTGAATCATTTATTTTTCATTGATGAATCTGGATGTAGTTTTAGATTCC
          
          
    Chimp: CTTCCAGAATTCCTGGCAAATACAG--CCACTGAATCATTTATTTTTCATTGATGAATCTGGATGTAGTTTTAGATTCC
        ↓                      1         4                       3   2                   
          
  Gorilla: CTTCCAGAATTCCTGGCAAATGATT----CCTGAATCATTTATTTTTCGTTGATGAATCTGGATGTAGTTTTAGATTCC
          
        ↑                      1         4                       3   2                   
    Human: CTTCCAGAATTCCTGGCAAATACAG--CCACTGAATCATTTATTTTTCATTGATGAATCTGGATGTAGTTTTAGATTCC

  Cluster:                      [       ]                                                


Orangutan: CTTCCAGAATTCCTGGCAAATACAGCC--ACTGAATCATGTATTTTTCATTGATGAATCTGGATGTAGTTTTAGATTCC


Human > Gorilla
---------------
chr1:166298818-166298822

Template switch process:
F1: L CACGCAAGTTGCCACTTTCCCTTCCAGAATTCCTGGCAAAT 1
F3:                                                 4 CTGAATCATTTATTTTTCGTTGATGAATCTGGATGTAGTT R
RF:   CACGCAAGTTGCCACTCTCCCTTCCAGAATTCCTGGCAAATACAGCCACTGAATCATTTATTTTTCATTGATGAATCTGGATGTAGTT
RR:   GTGCGTTCAACGGTGAGAGGGAAGGTCTTAAGGACCGTTTATGTCGGTGACTTAGTAAATAAAAAGTAACTACTTAGACCTACATCAA
F2:                                                                         3 CTTAG 2


Unidirectional alignment (log-probability: -39.2)
 ACGCAAGTTGCCACTtTCCCTTCCAGAATTCCTGGCAAAT-------gattcCTGAATCATTTATTTTTCgTTGATGAATCTGGATGTAGTT
 ACGCAAGTTGCCACTCTCCCTTCCAGAATTCCTGGCAAATACAGCCA-----CTGAATCATTTATTTTTCATTGATGAATCTGGATGTAGTT

Template switch alignment (log-probability: -27.4)
 ACGCAAGTTGCCACTtTCCCTTCCAGAATTCCTGGCAAAT|GATTC|CTGAATCATTTATTTTTCgTTGATGAATCTGGATGTAGTT
 ACGCAAGTTGCCACTCTCCCTTCCAGAATTCCTGGCAAAT|GATTC|CTGAATCATTTATTTTTCATTGATGAATCTGGATGTAGTT


Chimp > Gorilla
---------------
chr1:166298818-166298822

Template switch process:
F1: L CACGCAAGTTGCCACTTTCCCTTCCAGAATTCCTGGCAAAT 1
F3:                                                 4 CTGAATCATTTATTTTTCGTTGATGAATCTGGATGTAGTT R
RF:   CACGCAAGTTGCCACTTTCCCTTCCAGAATTCCTGGCAAATACAGCCACTGAATCATTTATTTTTCATTGATGAATCTGGATGTAGTT
RR:   GTGCGTTCAACGGTGAAAGGGAAGGTCTTAAGGACCGTTTATGTCGGTGACTTAGTAAATAAAAAGTAACTACTTAGACCTACATCAA
F2:                                                                         3 CTTAG 2


Unidirectional alignment (log-probability: -33.7)
 ACGCAAGTTGCCACTTTCCCTTCCAGAATTCCTGGCAAAT-------gattcCTGAATCATTTATTTTTCgTTGATGAATCTGGATGTAGTT
 ACGCAAGTTGCCACTTTCCCTTCCAGAATTCCTGGCAAATACAGCCA-----CTGAATCATTTATTTTTCATTGATGAATCTGGATGTAGTT

Template switch alignment (log-probability: -21.9)
 ACGCAAGTTGCCACTTTCCCTTCCAGAATTCCTGGCAAAT|GATTC|CTGAATCATTTATTTTTCgTTGATGAATCTGGATGTAGTT
 ACGCAAGTTGCCACTTTCCCTTCCAGAATTCCTGGCAAAT|GATTC|CTGAATCATTTATTTTTCATTGATGAATCTGGATGTAGTT


=========
Event 469
=========
Phylogenetic placement: species tree consistent
Significant comparisons: 5
Detected in comparisons: 35

Multiple sequence alignment:

    Human: aaaaaaaaaaaaaaaGGTTGACTCTCTTCTGAGAGGTAA-CTCTCAGAAGAGAGTCAACT-GTATTATTTGATAATTTTATCATGCTAGTCTTAA
          
          
    Chimp: -------------------GACTCTCTTCTGAGAGGTAA-CTCTCAGAAGAGAGTCAACT-GTATTATCTGATAATTTTATCATGCTAGTCTTAA
          
        ↑                     3            2    4                      1                                 
  Gorilla: -------------------GACTCTCTTCTGAGAGGTAA-------------------CT-GTATTATTTGATAGTTTTATCATGCTAGTCTTAA
          
          
    Human: aaaaaaaaaaaaaaaGGTTGACTCTCTTCTGAGAGGTAA-CTCTCAGAAGAGAGTCAACT-GTATTATTTGATAATTTTATCATGCTAGTCTTAA

  Cluster:                                        [                                  ]                   


Orangutan: -------------------GACTCTCTTCTGAGAGGTAAC------------------CTGTTATTATTTGATAATTTTATCATGCTAGTCTTAA


Gorilla > Chimp
---------------
chr11:50966188-50966201

Template switch process:
F1: L TTTTGACTTGAATAAAAGGTTGACTCTCTTCTGAGAGGTAACT 1
F3:                                        4 AACTGTATTATCTGATAATTTTATCATGCTAGTCTTAAGATGAGGGAGTGGTGTGGGT R
RF:   TTTTGACTTGAATAAAAGGTTGACTCTCTTCTGAGAGGTAACTGTATTATTTGATAGTTTTATCATGCTAGTCTTAAGATGAGGGAGTGGTGTGGGT
RR:   AAAACTGAACTTATTTTCCAACTGAGAGAAGACTCTCCATTGACATAATAAACTATCAAAATAGTACGATCAGAATTCTACTCCCTCACCACACCCA
F2:                      3 CTGAGAGAAGACTC 2


Unidirectional alignment (log-probability: -48)
 TGACTTGAATAAAAGGTTGACTCTCTTCTGAGAGGTaactctcagaagagagtcAACTGTATTATcTGATAaTTTTATCATGCTAGTCTTAAGA
 TGACTTGAATAAAAGGTTGACTCTCTTCTGAGAGGT------------------AACTGTATTATTTGATAGTTTTATCATGCTAGTCTTAAGA

Template switch alignment (log-probability: -29)
 TGACTTGAATAAAAGGTTGACTCTCTTCTGAGAGGTAACT|CTCAGAAGAGAGTC|AACTGTATTATcTGATAaTTTTATCATGCTAGTCTTAAGA
 TGACTTGAATAAAAGGTTGACTCTCTTCTGAGAGGTAACT|CTCAGAAGAGAGTC|AACTGTATTATTTGATAGTTTTATCATGCTAGTCTTAAGA


=========
Event 470
=========
Phylogenetic placement: species tree consistent
Significant comparisons: 3
Detected in comparisons: 13

Multiple sequence alignment:

    Human: CAAAATAAGCTGACAAGCTCTGTGAATCTATATTCACAGATTGCTATGATGTGTTTTTTT
          
          
    Chimp: CAAAATAAGCTGACAAGCTCTGTGAATCTATAG---TGTATTGTTATGATGTGttttttt
          
          
  Gorilla: CAAAATAAGCTGACAAGCTCTGTGAATCTATAG---TGTATTGCTATGATGTGttttttt
        ↓                     3     2     1       4                   
          
    Human: CAAAATAAGCTGACAAGCTCTGTGAATCTATATTCACAGATTGCTATGATGTGTTTTTTT

  Cluster:                                 [     ]                    


Orangutan: CAAAATAAGCTGACAAGCTCTGTGAATCTATAG---TGTATTGCTATGATGTGGTTTTTT


Gorilla > Human
---------------
chr11:82201691-82201697

Template switch process:
F1: L TGGGCATTTCAAAATAAGCTGACAAGCTCTGTGAATCTATA 1
F3:                                              4 ATTGCTATGATGTGTTTTTTTCTTTACGAGATGGTTTAAA R
RF:   TGGGCATTTCAAAATAAGCTGACAAGCTCTGTGAATCTATAGTGTATTGCTATGATGTGTTTTTTTCTTTACGAGATGGTTTAAA
RR:   ACCCGTAAAGTTTTATTCGACTGTTCGAGACACTTAGATATCACATAACGATACTACACAAAAAAAGAAATGCTCTACCAAATTT
F2:                             3 GACACTT 2


Unidirectional alignment (log-probability: -29.4)
 GGGCATTTCAAAATAAGCTGACAAGCTCTGTGAATCTATA---TtcacagATTGCTATGATGTGTTTTTTTCTTTACGAGATGGTTTAAA
 GGGCATTTCAAAATAAGCTGACAAGCTCTGTGAATCTATAGTGT------ATTGCTATGATGTGTTTTTTTCTTTACGAGATGGTTTAAA

Template switch alignment (log-probability: -16.6)
 GGGCATTTCAAAATAAGCTGACAAGCTCTGTGAATCTATA|TTCACAG|ATTGCTATGATGTGTTTTTTTCTTTACGAGATGGTTTAAA
 GGGCATTTCAAAATAAGCTGACAAGCTCTGTGAATCTATA|TTCACAG|ATTGCTATGATGTGTTTTTTTCTTTACGAGATGGTTTAAA


=========
Event 471
=========
Phylogenetic placement: species tree consistent
Significant comparisons: 35
Detected in comparisons: 35

Multiple sequence alignment:

    Human: TGCCTTGGCCCTGCTGTTCATGTCTGAAA----CAG--------ACATGTGTGGGCCCCACTTCCTTGC
          
          
    Chimp: TGCATTGGCCCTGCTGTTCATGTCTGAAA----CAG--------ACATGTGTGGGCCCCACTTCCTTGC
          
        ↑                     3     2    1                 4                   
  Gorilla: TGCCTTGGCCCTGCTGTTCATGTCTGAAA--GGTAG----ACTACCCAGTGTGGGCCCCACTTCCTTGC
        ↓                     3     2    1                 4                   
          
    Human: TGCCTTGGCCCTGCTGTTCATGTCTGAAA----CAG--------ACATGTGTGGGCCCCACTTCCTTGC

  Cluster:                              [                 ]                    


Orangutan: TGCCTTGGCCCTGCTGTTCATGTCTGAAAGG--TAGACTA----CCCAGTGTGGGCCCCACTTCCTTGC


Gorilla > Human
---------------
chr11:126429531-126429537

Template switch process:
F1: L TGGTGTCCGTGTTGCCTTGGCCCTGCTGTTCATGTCTGAAA 1
F3:                                                       4 GTGTGGGCCCCACTTCCTTGCTGCCTCACTAAGTCTTAGG R
RF:   TGGTGTCCGTGTTGCCTTGGCCCTGCTGTTCATGTCTGAAAGGTAGACTACCCAGTGTGGGCCCCACTTCCTTGCTGCCTCACTGAGTCCTAGG
RR:   ACCACAGGCACAACGGAACCGGGACGACAAGTACAGACTTTCCATCTGATGGGTCACACCCGGGGTGAAGGAACGACGGAGTGACTCAGGATCC
F2:                                3 TACAGAC 2


Unidirectional alignment (log-probability: -39.4)
 GGTGTCCGTGTTGCCTTGGCCCTGCTGTTCATGTCTGAAA-----------CAgacatGTGTGGGCCCCACTTCCTTGCTGCCTCACTaAGTCtTAGG
 GGTGTCCGTGTTGCCTTGGCCCTGCTGTTCATGTCTGAAAGGTAGACTACCCA-----GTGTGGGCCCCACTTCCTTGCTGCCTCACTGAGTCCTAGG

Template switch alignment (log-probability: -27.7)
 GGTGTCCGTGTTGCCTTGGCCCTGCTGTTCATGTCTGAAA|CAGACAT|GTGTGGGCCCCACTTCCTTGCTGCCTCACTaAGTCtTAGG
 GGTGTCCGTGTTGCCTTGGCCCTGCTGTTCATGTCTGAAA|CAGACAT|GTGTGGGCCCCACTTCCTTGCTGCCTCACTGAGTCCTAGG


Gorilla > Chimp
---------------
chr11:127247189-127247195

Template switch process:
F1: L TGGTGTCCGTGTTGCATTGGCCCTGCTGTTCATGTCTGAAA 1
F3:                                                       4 GTGTGGGCCCCACTTCCTTGCTGCCTCACTAAGTCCTAGG R
RF:   TGGTGTCCGTGTTGCCTTGGCCCTGCTGTTCATGTCTGAAAGGTAGACTACCCAGTGTGGGCCCCACTTCCTTGCTGCCTCACTGAGTCCTAGG
RR:   ACCACAGGCACAACGGAACCGGGACGACAAGTACAGACTTTCCATCTGATGGGTCACACCCGGGGTGAAGGAACGACGGAGTGACTCAGGATCC
F2:                                3 TACAGAC 2


Unidirectional alignment (log-probability: -39.4)
 GGTGTCCGTGTTGCaTTGGCCCTGCTGTTCATGTCTGAAA-----------CAgacatGTGTGGGCCCCACTTCCTTGCTGCCTCACTaAGTCCTAGG
 GGTGTCCGTGTTGCCTTGGCCCTGCTGTTCATGTCTGAAAGGTAGACTACCCA-----GTGTGGGCCCCACTTCCTTGCTGCCTCACTGAGTCCTAGG

Template switch alignment (log-probability: -27.7)
 GGTGTCCGTGTTGCaTTGGCCCTGCTGTTCATGTCTGAAA|CAGACAT|GTGTGGGCCCCACTTCCTTGCTGCCTCACTaAGTCCTAGG
 GGTGTCCGTGTTGCCTTGGCCCTGCTGTTCATGTCTGAAA|CAGACAT|GTGTGGGCCCCACTTCCTTGCTGCCTCACTGAGTCCTAGG


=========
Event 472
=========
Phylogenetic placement: species tree consistent
Significant comparisons: 2
Detected in comparisons: 25

Multiple sequence alignment:

    Human: GCTGTGACATTTAAAAGTCAA--------------------TGTTGTTTTAAAGAAGCATTCAGGGGATGTTGCCAACATTTATATTTCATATTGCTGTGGAATTGCTTTCATTTCTGTCTCACTTAGGTCTCTGTATGGTAAAGATT
        ↓                                           41                                                                             3      2                   
          
    Chimp: GCTGTGACATTTAAAAGTCAA----------TGCTAAGTGATGTTGTTTTAAAGAAGCATTCAGGGGATGTTGCCAACATTTATATTTCATATTGCTGTGGAATTGCTTTCATTTCTGTCTCACTTAGGTCTCTGTATGGTAAAGATT
          
          
  Gorilla: GCTGTGACATTTAAAAGTCAATGCTAAGTGA----------TGTTGTTTTAAAGAAGCATTCAGGGGATGTTGCCAACATTTATATTTCATATTGCTGTGGAATTGCTTTCATTTCTGTCTCACTTAGGTCTCTGTATGGTAAAGATT
          
          
    Human: GCTGTGACATTTAAAAGTCAA--------------------TGTTGTTTTAAAGAAGCATTCAGGGGATGTTGCCAACATTTATATTTCATATTGCTGTGGAATTGCTTTCATTTCTGTCTCACTTAGGTCTCTGTATGGTAAAGATT

  Cluster:                      [                  ]                                                                                                          


Orangutan: GCTGTGGCATTTAAAAGTCAATGCTAAGTGA----------TGTTGTTTTAAAGAAGCATTCAGGGGATGTTGCCAACATTTATGTTTCATATTGCTGTGGAATTGCTTTCAATTCTGTCTCACTTAGGTCTCTGTATGGTAAAGATT


Human > Chimp
-------------
chr11:50779059-50779066

Template switch process:
F1: L TAAAAGAGAACCACCCAGAGGCTGTGACATTTAAAAGTCAATG 1
F3:                                          4 TGTTGTTTTAAAGAAGCATTCAGGGGATGTTGCCAACATT R
RF:   TAAAAGAGAACCACCCAGAGGCTGTGACATTTAAAAGTCAATGTTGTTTTAAAGAAGCATTCAGGGGATGTTGCCAACATTTATATTTCATATTGCTGTGGAATTGCTTTCATTTCTGTCTCACTTAG
RR:   ATTTTCTCTTGGTGGGTCTCCGACACTGTAAATTTTCAGTTACAACAAAATTTCTTCGTAAGTCCCCTACAACGGTTGTAAATATAAAGTATAACGACACCTTAACGAAAGTAAAGACAGAGTGAATC
F2:                                                                                                                         3 AGTGAATC 2


Unidirectional alignment (log-probability: -25.3)
 AAGAGAACCACCCAGAGGCTGTGACATTTAAAAGTCAatgctaagtgATGTTGTTTTAAAGAAGCATTCAGGGGATGTTGCCAACATT
 AAGAGAACCACCCAGAGGCTGTGACATTTAAAAGTCA----------ATGTTGTTTTAAAGAAGCATTCAGGGGATGTTGCCAACATT

Template switch alignment (log-probability: -16.3)
 AAGAGAACCACCCAGAGGCTGTGACATTTAAAAGTCAATG|CTAAGTGA|TGTTGTTTTAAAGAAGCATTCAGGGGATGTTGCCAACATT
 AAGAGAACCACCCAGAGGCTGTGACATTTAAAAGTCAATG|CTAAGTGA|TGTTGTTTTAAAGAAGCATTCAGGGGATGTTGCCAACATT


=========
Event 473
=========
Phylogenetic placement: species tree consistent
Significant comparisons: 3
Detected in comparisons: 35

Multiple sequence alignment:

    Human: TCCTTCCCTCCCTTCTAGAATTCTTTGGATTGTAC-----TCCAAAGAA------TTGTGCCTTGTGTTTGCAGCATC
          
          
    Chimp: TCCTTCC-CCCCTTCTAGAATTCTTTGGATTGTAC-----TCCAAAGAG------TTGTGCCTTGTGTTTGCAGCATC
          
          
  Gorilla: TCCTTCCCTCCCTTCTAGAATTCTTTGGATTGTACTTGTTCCCCACTACTTTGCTCTCTGCCTTGTGTTTGCAGCATC
        ↓                     3       2       1                    4                    
          
    Human: TCCTTCCCTCCCTTCTAGAATTCTTTGGATTGTAC-----TCCAAAGAA------TTGTGCCTTGTGTTTGCAGCATC

  Cluster:                                    [                     ]                   


Orangutan: TCCTTCCCTTCCTTCTAGAATTCTTTGGATTGTACTTGTTCCCCACTACTTTGCTCTCTGCCTTGTGTTTGCAGCATC


Gorilla > Human
---------------
chr1:183144461-183144469

Template switch process:
F1: L AATACCTCCTTCCCTCCCTTCTAGAATTCTTTGGATTGTACT 1
F3:                                                               4 TGTGCCTTGTGTTTGCAGCATCTCCATTCTCTAAAATTAATA R
RF:   AATACCTCCTTCCCTCCCTTCTAGAATTCTTTGGATTGTACTTGTTCCCCACTACTTTGCTCTCTGCCTTGTGTTTGCAGCATCTCCATTCTCTAAAATTAATA
RR:   TTATGGAGGAAGGGAGGGAAGATCTTAAGAAACCTAACATGAACAAGGGGTGATGAAACGAGAGACGGAACACAAACGTCGTAGAGGTAAGAGATTTTAATTAT
F2:                          3 TAAGAAACC 2


Unidirectional alignment (log-probability: -34.6)
 TACCTCCTTCCCTCCCTTCTAGAATTCTTTGGATTGTACtccaaagaaTTG--------------------TGCCTTGTGTTTGCAGCATCTCCATTCTCTAAAATTAA
 TACCTCCTTCCCTCCCTTCTAGAATTCTTTGGATTGTAC---------TTGTTCCCCACTACTTTGCTCTCTGCCTTGTGTTTGCAGCATCTCCATTCTCTAAAATTAA

Template switch alignment (log-probability: -22.5)
 TACCTCCTTCCCTCCCTTCTAGAATTCTTTGGATTGTACT|CCAAAGAAT|TgTGCCTTGTGTTTGCAGCATCTCCATTCTCTAAAATTAA
 TACCTCCTTCCCTCCCTTCTAGAATTCTTTGGATTGTACT|CCAAAGAAT|TCTGCCTTGTGTTTGCAGCATCTCCATTCTCTAAAATTAA


=========
Event 474
=========
Phylogenetic placement: species tree consistent
Significant comparisons: 4
Detected in comparisons: 46

Multiple sequence alignment:

    Human: GTGATATCTGTAGTTAATAACAGCAATGAT---------AGTAACACATAAAAACCatggagtgttaactg
          
          
    Chimp: GCAATATCTGTAGTTAATAACAGCAATGAT---------AGTAACAGATAAAAACCatggagtgttaactg
          
          
  Gorilla: GCGATATCTGTAGTTAATAACAGCAATGCTATCATTGCTGTTAACACATA-AAACCATGGAGTGTTAACTG
          
        ↑                     3       1            24                            
    Human: GTGATATCTGTAGTTAATAACAGCAATGAT---------AGTAACACATAAAAACCatggagtgttaactg

  Cluster:                             [                     ]                   


Orangutan: GCGATATCTGTAGTTAATAACAGCAATGAT---------AGTAACATGTAAAAACCATGGAGTGTTAACTG


Human > Gorilla
---------------
chr1:163379221-163379233

Template switch process:
F1: L ATCACTGATGGCAGCGATATCTGTAGTTAATAACAGCAATG 1
F3:                                              4 TAACACAT-AAAACCATGGAGTGTTAACTGTATGCTAGGCACAGTGCTTT R
RF:   ATCACTGATGGCAGTGATATCTGTAGTTAATAACAGCAATGATAGTAACACATAAAAACCATGGAGTGTTAACTGTATGCTAGGCACAGTGCTTT
RR:   TAGTGACTACCGTCACTATAGACATCAATTATTGTCGTTACTATCATTGTGTATTTTTGGTACCTCACAATTGACATACGATCCGTGTCACGAAA
F2:                                 3 TGTCGTTACTATC 2


Unidirectional alignment (log-probability: -50.4)
 TCACTGATGGCAGcGATATCTGTAGTTAATAACAGCAATGcTAtcattgctgtTAACACAT-AAAACCATGGAGTGTTAACTGTATGCTAGGCA
 TCACTGATGGCAGTGATATCTGTAGTTAATAACAGCAATGATA---------GTAACACATAAAAACCATGGAGTGTTAACTGTATGCTAGGCA

Template switch alignment (log-probability: -32.9)
 TCACTGATGGCAGcGATATCTGTAGTTAATAACAGCAATG|CTATCATTGCTGT|TAACACAT-AAAACCATGGAGTGTTAACTGTATGCTAGGCA
 TCACTGATGGCAGTGATATCTGTAGTTAATAACAGCAATG|CTATCATTGCTGT|TAACACATAAAAACCATGGAGTGTTAACTGTATGCTAGGCA


=========
Event 475
=========
Phylogenetic placement: ILS consistent
Significant comparisons: 16
Detected in comparisons: 16

Multiple sequence alignment:

    Human: CATGGTGCTTTAGAACAATAG-AGTCTTCCTGGCTATACAAGTTGTGAAGGGATGGTTAAGTGGTCTCATTGCCAAGCAGAATGTAAGCACAACGTATTGAATATCACCAAATCTTGCTCTGACAATCTAAGGTTATCTTTTTAAAGACTGTCATTTGGTATTCGAAGTT
          
        ↑                      1     4                                                                                                                       3  2                   
    Chimp: CATGGTGCTTTAGAACAATAGCTATGTTCCTGGCTATACAAGTTGTGAAGGGATGGTTAAGTGGTCTCATTGCCAAGCAGAATGTAAGCACAACCTATTGAATATCACCAAATCTTGCTCTGACAATCTAAGGTTATCTTTTTAAAGACTGTCATTTGGTATTCGAAGTT
        ↓                      1     4                                                                                                                       3  2                   
          
  Gorilla: CATGGTGCTTTAGAACAATAG-AGTCTTCCTGGCTATACAAGTTGTGAAAGGATGGTTAAGTGGTCTCATTGCCAAGCAGAATGTAAGCACAACGTATTGAATATCACCAAATCTTGCTCTGACAATCTAAGGTTATCTTTTTAAAGACTGTCATTTGGTATTCGAAGTT
          
          
    Human: CATGGTGCTTTAGAACAATAG-AGTCTTCCTGGCTATACAAGTTGTGAAGGGATGGTTAAGTGGTCTCATTGCCAAGCAGAATGTAAGCACAACGTATTGAATATCACCAAATCTTGCTCTGACAATCTAAGGTTATCTTTTTAAAGACTGTCATTTGGTATTCGAAGTT

  Cluster:                      [   ]                                                                                                                                               


Orangutan: CATGGTGCTTTAGAACAATAG-AGTCTTCCTGGCTACACAAGTTGTAAAGGGATGGTTAAGTGGTCTCATTGCCAAGCAGAATGTAAGCACAACATATTGAATATCACCAAATCTTGCTCTGACAATCTAAGGTTATCTTTTTAAAGACTGTCATTTGGTATTCGAAGTT


Chimp > Human
-------------
chr1:64475907-64475910

Template switch process:
F1: L GCTAACATCTGCAAAATACACATGGTGCTTTAGAACAATAG 1
F3:                                               4 TTCCTGGCTATACAAGTTGTGAAGGGATGGTTAAGTGGTC R
RF:   GCTAACATCTGCAAAATACACATGGTGCTTTAGAACAATAGCTATGTTCCTGGCTATACAAGTTGTGAAGGGATGGTTAAGTGGTCTCATTGCCAAGCAGAATGTAAGCACAACCTATTGAATATCACCAAATCTTGCTCTGACAATCTAAGGTTATCTTTTTAAAGACT
RR:   CGATTGTAGACGTTTTATGTGTACCACGAAATCTTGTTATCGATACAAGGACCGATATGTTCAACACTTCCCTACCAATTCACCAGAGTAACGGTTCGTCTTACATTCGTGTTGGATAACTTATAGTGGTTTAGAACGAGACTGTTAGATTCCAATAGAAAAATTTCTGA
F2:                                                                                                                                                                       3 CTGA 2


Unidirectional alignment (log-probability: -25.7)
 CTAACATCTGCAAAATACACATGGTGCTTTAGAACAATAGagtC----TTCCTGGCTATACAAGTTGTGAAGGGATGGTTAAGTGGTC
 CTAACATCTGCAAAATACACATGGTGCTTTAGAACAATAG---CTATGTTCCTGGCTATACAAGTTGTGAAGGGATGGTTAAGTGGTC

Template switch alignment (log-probability: -15.8)
 CTAACATCTGCAAAATACACATGGTGCTTTAGAACAATAG|AGTC|TTCCTGGCTATACAAGTTGTGAAGGGATGGTTAAGTGGTC
 CTAACATCTGCAAAATACACATGGTGCTTTAGAACAATAG|AGTC|TTCCTGGCTATACAAGTTGTGAAGGGATGGTTAAGTGGTC


Chimp > Gorilla
---------------
chr1:65169494-65169497

Template switch process:
F1: L GCTAACATCTGCAAAATACACATGGTGCTTTAGAACAATAG 1
F3:                                               4 TTCCTGGCTATACAAGTTGTGAAAGGATGGTTAAGTGGTC R
RF:   GCTAACATCTGCAAAATACACATGGTGCTTTAGAACAATAGCTATGTTCCTGGCTATACAAGTTGTGAAGGGATGGTTAAGTGGTCTCATTGCCAAGCAGAATGTAAGCACAACCTATTGAATATCACCAAATCTTGCTCTGACAATCTAAGGTTATCTTTTTAAAGACT
RR:   CGATTGTAGACGTTTTATGTGTACCACGAAATCTTGTTATCGATACAAGGACCGATATGTTCAACACTTCCCTACCAATTCACCAGAGTAACGGTTCGTCTTACATTCGTGTTGGATAACTTATAGTGGTTTAGAACGAGACTGTTAGATTCCAATAGAAAAATTTCTGA
F2:                                                                                                                                                                       3 CTGA 2


Unidirectional alignment (log-probability: -30.7)
 CTAACATCTGCAAAATACACATGGTGCTTTAGAACAATAGagtC----TTCCTGGCTATACAAGTTGTGAAaGGATGGTTAAGTGGTC
 CTAACATCTGCAAAATACACATGGTGCTTTAGAACAATAG---CTATGTTCCTGGCTATACAAGTTGTGAAGGGATGGTTAAGTGGTC

Template switch alignment (log-probability: -21.7)
 CTAACATCTGCAAAATACACATGGTGCTTTAGAACAATAG|AGTC|TTCCTGGCTATACAAGTTGTGAAaGGATGGTTAAGTGGTC
 CTAACATCTGCAAAATACACATGGTGCTTTAGAACAATAG|AGTC|TTCCTGGCTATACAAGTTGTGAAGGGATGGTTAAGTGGTC


=========
Event 476
=========
Phylogenetic placement: species tree consistent
Significant comparisons: 2
Detected in comparisons: 25

Multiple sequence alignment:

    Human: AATCACAGTATAAGTCAAATTATTTGTCTACTCATAGAAT---CTTACTTTTTCGCCCACATTTCCCCT
        ↓                     3       2          1         4                   
          
    Chimp: AATCACAGTATAAGTCAAATTATTTGTCTACTCATAGAAGACAAATAATTTTTCGCCCACATTTCCCCT
          
          
  Gorilla: AATCACAGTATAAGTCAAATTATTCGTCTACTCATAGAAT---CTTACTTTTTCTCCCACACTTCCCCT
          
          
    Human: AATCACAGTATAAGTCAAATTATTTGTCTACTCATAGAAT---CTTACTTTTTCGCCCACATTTCCCCT

  Cluster:                                        [       ]                    


Orangutan: AATCACAGTATAAGTCAAATTATTTGTCTACTCGTAGAAT---CTTACTTTTTCGCGCACATTTCCCCT


Human > Chimp
-------------
chr1:165476123-165476131

Template switch process:
F1: L ACAATCACAGTATAAGTCAAATTATTTGTCTACTCATAGAA 1
F3:                                                4 TTTTTCGCCCACATTTCCCCTTCTCATACTTAGAAAAAAG R
RF:   ACAATCACAGTATAAGTCAAATTATTTGTCTACTCATAGAATCTTACTTTTTCGCCCACATTTCCCCTTCTCATACTTAGAAAAAAA
RR:   TGTTAGTGTCATATTCAGTTTAATAAACAGATGAGTATCTTAGAATGAAAAAGCGGGTGTAAAGGGGAAGAGTATGAATCTTTTTTT
F2:                      3 AATAAACAG 2


Unidirectional alignment (log-probability: -40.4)
 CAATCACAGTATAAGTCAAATTATTTGTCTACTCATAGaagacaaatAAT------TTTTCGCCCACATTTCCCCTTCTCATACTTAGAAAAAAg
 CAATCACAGTATAAGTCAAATTATTTGTCTACTCATAG---------AATCTTACTTTTTCGCCCACATTTCCCCTTCTCATACTTAGAAAAAAA

Template switch alignment (log-probability: -22.4)
 CAATCACAGTATAAGTCAAATTATTTGTCTACTCATAGAA|GACAAATAA|TTTTTCGCCCACATTTCCCCTTCTCATACTTAGAAAAAAg
 CAATCACAGTATAAGTCAAATTATTTGTCTACTCATAGAA|GACAAATAA|TTTTTCGCCCACATTTCCCCTTCTCATACTTAGAAAAAAA


=========
Event 477
=========
Phylogenetic placement: species tree consistent
Significant comparisons: 2
Detected in comparisons: 25

Multiple sequence alignment:

    Human: TTTTCTTTGGTTTGTGCATTTTTAAAAT---------GCCTGTGCAAGGACTAAGAACCTG-----------CTATTCATATTCCCAGGAAA
        ↓                     4                 1         3        2                                  
          
    Chimp: ttttCTTTGGTTTGTGCATTTTTAAAATGTTCTTAGTCCTTTTAAAAGGA-----------CTAAGAACCTGCTATTCATATTCCCAGGAAA
          
          
  Gorilla: TCTTCTTTGGTTTGTGCATTTTTAAAAT---------GCCTGTGCAAGGACTAAGAACCTG-----------CTATTCATATTCCCAGGAAA
          
          
    Human: TTTTCTTTGGTTTGTGCATTTTTAAAAT---------GCCTGTGCAAGGACTAAGAACCTG-----------CTATTCATATTCCCAGGAAA

  Cluster:                             [                                          ]                   


Orangutan: TCTTCTTTGGTTTGTGCATTTTAAAAAT---------GCCTGTGCAAGGACTAGGAACATG-----------CTATTCATATTCCCAGGAAA


Human > Chimp
-------------
chr1:160673138-160673147

Template switch process:
F1: L GAAAAAGCAATTTTTTTCTTTGGTTTGTGCATTTTTAAAATG 1
F3:                                 4 TTTTAA-----------AAGGACTAAGAACCTGCTATTCATATTCCCAGGAAAAGATAACTGTATCAATTACT R
RF:   GAAAAAGCAATTTTTTTCTTTGGTTTGTGCATTTTTAAAATGCCTGTGCAAGGACTAAGAACCTGCTATTCATATTCCCAGGAAAAGATAACTGTATCAATTACT
RR:   CTTTTTCGTTAAAAAAAGAAACCAAACACGTAAAAATTTTACGGACACGTTCCTGATTCTTGGACGATAAGTATAAGGGTCCTTTTCTATTGACATAGTTAATGA
F2:                                                    3 CCTGATTCTT 2


Unidirectional alignment (log-probability: -44.6)
 AAAAGCAATTTTTTTCTTTGGTTTGTGCATTTTTAAAATG-------ttcttagtccttttaaAAGGACTAAGAACCTGCTATTCATATTCCCAGGA
 AAAAGCAATTTTTTTCTTTGGTTTGTGCATTTTTAAAATGCCTGTGC----------------AAGGACTAAGAACCTGCTATTCATATTCCCAGGA

Template switch alignment (log-probability: -27.7)
 AAAAGCAATTTTTTTCTTTGGTTTGTGCATTTTTAAAATG|TTCTTAGTCC|TTTTAA-----------AAGGACTAAGAACCTGCTATTCATATTCCCAGGA
 AAAAGCAATTTTTTTCTTTGGTTTGTGCATTTTTAAAATG|TTCTTAGTCC|TTTTAAAATGCCTGTGCAAGGACTAAGAACCTGCTATTCATATTCCCAGGA


=========
Event 478
=========
Phylogenetic placement: species tree consistent
Significant comparisons: 25
Detected in comparisons: 25

Multiple sequence alignment:

    Human: tGGTAATCCCGGAGCCAGCACAGGAATAGTTGA----TGGAAgaagaaaggaaggaaggg
        ↓                     3       1 2         4                   
          
    Chimp: tgGTAATCCCGGAGCCAGCACAGGAATAACTATTCCTGTGAAGAAGAAAGGAAGGAAGGG
          
        ↑                     3       1 2         4                   
  Gorilla: tGGTAATCCGGGAGCCAGCACAGGAATAGTTGA----TGGAAGAAGAAAGGAAGGAAGGG
          
          
    Human: tGGTAATCCCGGAGCCAGCACAGGAATAGTTGA----TGGAAgaagaaaggaaggaaggg

  Cluster:                             [         ]                    


Orangutan: TGGTAACCCCGGAGCCAGCACAAGGATAGTTGA----TGGAAGAAGAAAGGAAGTAAGGG


Human > Chimp
-------------
chr1:17384651-17384661

Template switch process:
F1: L GACAGCCTGTGTCTGGTAATCCCGGAGCCAGCACAGGAATA 1
F3:                                                 4 GAAGAAGAAAGGAAGGAAGGGAGTGAGGGAGGAAGGTGTA R
RF:   GACAGCCTGTGTCTGGTAATCCCGGAGCCAGCACAGGAATAGTTGATGGAAGAAGAAAGGAAGGAAGGGAGTGAGGGAGGAAGGTGTA
RR:   CTGTCGGACACAGACCATTAGGGCCTCGGTCGTGTCCTTATCAACTACCTTCTTCTTTCCTTCCTTCCCTCACTCCCTCCTTCCACAT
F2:                                 3 TGTCCTTATCA 2


Unidirectional alignment (log-probability: -34.4)
 ACAGCCTGTGTCTGGTAATCCCGGAGCCAGCACAGGAATAactattcctGT-----GAAGAAGAAAGGAAGGAAGGGAGTGAGGGAGGAAGGTGTA
 ACAGCCTGTGTCTGGTAATCCCGGAGCCAGCACAGGAATA---------GTTGATGGAAGAAGAAAGGAAGGAAGGGAGTGAGGGAGGAAGGTGTA

Template switch alignment (log-probability: -16.6)
 ACAGCCTGTGTCTGGTAATCCCGGAGCCAGCACAGGAATA|ACTATTCCTGT|GAAGAAGAAAGGAAGGAAGGGAGTGAGGGAGGAAGGTGTA
 ACAGCCTGTGTCTGGTAATCCCGGAGCCAGCACAGGAATA|ACTATTCCTGT|GAAGAAGAAAGGAAGGAAGGGAGTGAGGGAGGAAGGTGTA


Gorilla > Chimp
---------------
chr1:17384651-17384661

Template switch process:
F1: L GACAGCCTGTGTCTGGTAATCCCGGAGCCAGCACAGGAATA 1
F3:                                                 4 GAAGAAGAAAGGAAGGAAGGGAGTGAGGGAGGAAGGTGTA R
RF:   GACAGCCTGTGTCTGGTAATCCGGGAGCCAGCACAGGAATAGTTGATGGAAGAAGAAAGGAAGGAAGGGAGTGAGGGAGGAAGCTGTA
RR:   CTGTCGGACACAGACCATTAGGCCCTCGGTCGTGTCCTTATCAACTACCTTCTTCTTTCCTTCCTTCCCTCACTCCCTCCTTCGACAT
F2:                                 3 TGTCCTTATCA 2


Unidirectional alignment (log-probability: -44.9)
 ACAGCCTGTGTCTGGTAATCCcGGAGCCAGCACAGGAATAactattcctGT-----GAAGAAGAAAGGAAGGAAGGGAGTGAGGGAGGAAGgTGTA
 ACAGCCTGTGTCTGGTAATCCGGGAGCCAGCACAGGAATA---------GTTGATGGAAGAAGAAAGGAAGGAAGGGAGTGAGGGAGGAAGCTGTA

Template switch alignment (log-probability: -28.2)
 ACAGCCTGTGTCTGGTAATCCcGGAGCCAGCACAGGAATA|ACTATTCCTGT|GAAGAAGAAAGGAAGGAAGGGAGTGAGGGAGGAAGgTGTA
 ACAGCCTGTGTCTGGTAATCCGGGAGCCAGCACAGGAATA|ACTATTCCTGT|GAAGAAGAAAGGAAGGAAGGGAGTGAGGGAGGAAGCTGTA


=========
Event 479
=========
Phylogenetic placement: species tree consistent
Significant comparisons: 3
Detected in comparisons: 13

Multiple sequence alignment:

    Human: CTGTAGCATGATCAACAACCAACTGAGATGAATCTCTCAGTT-GGTTAACCCTGAGCTAGTATCC
          
          
    Chimp: CTGTAGCATGATCAACAACCAACTGGGATGAATCTCTAGTATGTGTTAACCCTGAGCTAGTATCC
          
          
  Gorilla: CTGTAGCATGATCAACAACCAACTGAGATGAATCTCTAGTATGTGTTAACCCTGAGCTAGTATCC
        ↓                     3    2           1       4                   
          
    Human: CTGTAGCATGATCAACAACCAACTGAGATGAATCTCTCAGTT-GGTTAACCCTGAGCTAGTATCC

  Cluster:                                      [     ]                    


Orangutan: CTGTAGCATGATCAACAACCAACTGAGATGAATCTCTAGTATGTGTTAACCCTGAGCTAGTATCC


Gorilla > Human
---------------
chr11:52590045-52590050

Template switch process:
F1: L TGCCCTGTAGCATGATCAACAACCAACTGAGATGAATCTCT 1
F3:                                                 4 GTTAACCCTGAGCTAGTATCCTCTGCAGAATCAGGCTTAC R
RF:   TGCCCTGTAGCATGATCAACAACCAACTGAGATGAATCTCTAGTATGTGTTAACCCTGAGCTAGTATCCTCTGCAGAATCAGGCTCAC
RR:   ACGGGACATCGTACTAGTTGTTGGTTGACTCTACTTAGAGATCATACACAATTGGGACTCGATCATAGGAGACGTCTTAGTCCGAGTG
F2:                        3 GTTGAC 2


Unidirectional alignment (log-probability: -35.1)
 GCCCTGTAGCATGATCAACAACCAACTGAGATGAATCTC-------TcagttgGTTAACCCTGAGCTAGTATCCTCTGCAGAATCAGGCTtAC
 GCCCTGTAGCATGATCAACAACCAACTGAGATGAATCTCTAGTATGT------GTTAACCCTGAGCTAGTATCCTCTGCAGAATCAGGCTCAC

Template switch alignment (log-probability: -22)
 GCCCTGTAGCATGATCAACAACCAACTGAGATGAATCTCT|CAGTTG|GTTAACCCTGAGCTAGTATCCTCTGCAGAATCAGGCTtAC
 GCCCTGTAGCATGATCAACAACCAACTGAGATGAATCTCT|CAGTTG|GTTAACCCTGAGCTAGTATCCTCTGCAGAATCAGGCTCAC


=========
Event 480
=========
Phylogenetic placement: species tree consistent
Significant comparisons: 3
Detected in comparisons: 35

Multiple sequence alignment:

    Human: GGAATATAAAACCCATGGCACA---------------------TAGTCCTTGCCTATGGAAACATAGTCCATGGAAATATAACCTGTTTTCTGCATATACTACATTGACACAAAAATTTTTTAAAACTATTTCCATAATTTCTGGTGCTTACCttt-tt-ttcccataggttattggggtacaggtggta
          
          
    Chimp: GGAATATAAAACCCATGGCACA---------------------TAGTCCTTGCCTGTGGAAACATAGTCCATGGAAATATAACCTGTTTTCTGCATATACTACATTGACACAAAAAtttttttAAACTATTTCCATAATTTCTGGTGCTTACCttt-tttttcccataggttattggggtacaagtggta
          
          
  Gorilla: GGAATATAAAACCCATGGCACA------------------------------------------TAGTCCATGGAAATATAACCTGTTTTCTGCATATACTACATTGACACAAAAATTTTTTAAAACTATTTCCATAATTTCTGGTGCTTATCttt-tttttcccataggttattggggtacaggtggta
        ↓                     4                                                    1                                                                                        3       2                   
          
    Human: GGAATATAAAACCCATGGCACA---------------------TAGTCCTTGCCTATGGAAACATAGTCCATGGAAATATAACCTGTTTTCTGCATATACTACATTGACACAAAAATTTTTTAAAACTATTTCCATAATTTCTGGTGCTTACCttt-tt-ttcccataggttattggggtacaggtggta

  Cluster:                       [                                        ]                                                                                                                             


Orangutan: GGAATATAAAACCCATGGCACATAGTCCTTGCCTGTGGAAACA---------------------TAGTCCATGGAAATATAACCTGTTTTCTGCATATAGTACATTGACACAAAAATTTTTTAAAACTATTTCCATAATTTCTGGTGTTTATCtttttttttcccataggttattgtggtacaggtggta


Gorilla > Human
---------------
chr11:82917054-82917062

Template switch process:
F1: L CTTGTGACTGGACCCTTTTGGAATATAAAACCCATGGCACATAGTCCTTG 1
F3:                                       4 ACATAGTCCATGGAAATATAACCTGTTTTCTGCATATACTACA R
RF:   CTTGTGACTGGACCCTTTTGGAATATAAAACCCATGGCACATAGTCCATGGAAATATAACCTGTTTTCTGCATATACTACATTGACACAAAAATTTTTTAAAACTATTTCCATAATTTCTGGTGCTTATCTTTTTTTTCCCATAGG
RR:   GAACACTGACCTGGGAAAACCTTATATTTTGGGTACCGTGTATCAGGTACCTTTATATTGGACAAAAGACGTATATGATGTAACTGTGTTTTTAAAAAATTTTGATAAAGGTATTAAAGACCACGAATAGAAAAAAAAGGGTATCC
F2:                                                                                                                                          3 AAGGTATCC 2


Unidirectional alignment (log-probability: -41.1)
 GACCCTTTTGGAATATAAAACCCATGGCAcatagtccttgcctatggaaaCATAGTCCATGGAAATATAACCTGTTTTCTGCATATACT
 GACCCTTTTGGAATATAAAACCCATGGCA---------------------CATAGTCCATGGAAATATAACCTGTTTTCTGCATATACT

Template switch alignment (log-probability: -28.2)
 GACCCTTTTGGAATATAAAACCCATGGCACATAGTCCtTG|CCTATGGaA|ACATAGTCCATGGAAATATAACCTGTTTTCTGCATATACT
 GACCCTTTTGGAATATAAAACCCATGGCACATAGTCCATG|CCTATGGGA|ACATAGTCCATGGAAATATAACCTGTTTTCTGCATATACT


=========
Event 481
=========
Phylogenetic placement: species tree consistent
Significant comparisons: 5
Detected in comparisons: 35

Multiple sequence alignment:

    Human: TTATTTTCAATTAGGAAGAATGGCAACTGCCACT-----------TAAATGCCATTTAAAATGCTAGAT-TTTCCCTAAC
          
          
    Chimp: TTATTTTCAATTAGGAAGAATGGCAACTGCCACT-----------TAAATGCCATTTAAAATGCTAGAT-TTTCCCTAAC
          
        ↑                     3    2                              4   1                   
  Gorilla: TTGTTTTCAATTAGGAAGAATGGCAACTGCCACT----------------------TAAAATGCTAGAT-TTTCCCTAAC
          
          
    Human: TTATTTTCAATTAGGAAGAATGGCAACTGCCACT-----------TAAATGCCATTTAAAATGCTAGAT-TTTCCCTAAC

  Cluster:                                   [                    ]                       


Orangutan: TTATTTTTAATTAGGAAGAATGGCAACTGCCACTTAAATGCCATT-----------TAAAATGCTAGATTTTTCCCTAAC


Gorilla > Chimp
---------------
chr11:82776139-82776144

Template switch process:
F1: L ACATAGATTATTTTCAATTAGGAAGAATGGCAACTGCCACTTAAA 1
F3:                                         4 TTAAAATGCTAGATTTTCCCTAACTGATAAAATGCCAGCAA R
RF:   ACATAGATTGTTTTCAATTAGGAAGAATGGCAACTGCCACTTAAAATGCTAGATTTTCCCTAACTGATAAAATGCCAGCAA
RR:   TGTATCTAACAAAAGTTAATCCTTCTTACCGTTGACGGTGAATTTTACGATCTAAAAGGGATTGACTATTTTACGGTCGTT
F2:                           3 TACCGT 2


Unidirectional alignment (log-probability: -32.2)
 GATTaTTTTCAATTAGGAAGAATGGCAACTGCCACttaaatgccatTTAAAATGCTAGATTTTCCCTAACTGATAAAATGCCAGCA
 GATTGTTTTCAATTAGGAAGAATGGCAACTGCCAC-----------TTAAAATGCTAGATTTTCCCTAACTGATAAAATGCCAGCA

Template switch alignment (log-probability: -22.1)
 GATTaTTTTCAATTAGGAAGAATGGCAACTGCCACTTAAA|TGCCAT|TTAAAATGCTAGATTTTCCCTAACTGATAAAATGCCAGCA
 GATTGTTTTCAATTAGGAAGAATGGCAACTGCCACTTAAA|TGCCAT|TTAAAATGCTAGATTTTCCCTAACTGATAAAATGCCAGCA


=========
Event 482
=========
Phylogenetic placement: species tree consistent
Significant comparisons: 5
Detected in comparisons: 35

Multiple sequence alignment:

    Human: TGACCCTGCTCTTGTGGAGAA---------------AGAAGGCCAATCCAGTTTCTGGATTGGGCTTTTGATGATGGTTCATCACCA
          
          
    Chimp: TGACCCTGCTCTTGTGGAGAA---------------AGAAGGCCAATCCAGTTTCTGGATTGGCCTTTTGATGATGGTTCATCACCA
          
        ↑                     3                                  4           2                   
  Gorilla: TGACCCTGCTCTTGTGGAGAA--------------------------------ACTGGATTGGCCTTTTGATGATGGTTCATCATCA
          
          
    Human: TGACCCTGCTCTTGTGGAGAA---------------AGAAGGCCAATCCAGTTTCTGGATTGGGCTTTTGATGATGGTTCATCACCA

  Cluster:                      [                               ]                                


Orangutan: TGACCCTGCTCTTGTGGAGAAAGAAGGCATCCAGTT-----------------TCTGGATTGGCCTTTTGATGATGCTTCATCACCA


Gorilla > Chimp
---------------
chr11:86612238-86612253

Template switch process:
F1: L AGAGTATGTGAAGCAACTGATGACCCTGCTCTTGTGGAGAAAG 1
F3:                                           4 CTGGATTGGCCTTTTGATGATGGTTCATCACCATCCAACC R
RF:   AGAGTATGTGAAGCAACTGATGACCCTGCTCTTGTGGAGAAACTGGATTGGCCTTTTGATGATGGTTCATCATCATCCAACC
RR:   TCTCATACACTTCGTTGACTACTGGGACGAGAACACCTCTTTGACCTAACCGGAAAACTACTACCAAGTAGTAGTAGGTTGG
F2:                                        3 TTTGACCTAACCGGAA 2


Unidirectional alignment (log-probability: -40.9)
 GTATGTGAAGCAACTGATGACCCTGCTCTTGTGGAGAAAgaaggccaatccagtttCTGGATTGGCCTTTTGATGATGGTTCATCAcCATCCAACC
 GTATGTGAAGCAACTGATGACCCTGCTCTTGTGGAGAAA-----------------CTGGATTGGCCTTTTGATGATGGTTCATCATCATCCAACC

Template switch alignment (log-probability: -28.9)
 GTATGTGAAGCAACTGATGACCCTGCTCTTGTGGAGAAAg|AAGGCCAATCCAGTTT|CTGGATTGGCCTTTTGATGATGGTTCATCAcCATCCAACC
 GTATGTGAAGCAACTGATGACCCTGCTCTTGTGGAGAAAC|AAGGCCAATCCAGTTT|CTGGATTGGCCTTTTGATGATGGTTCATCATCATCCAACC


=========
Event 483
=========
Phylogenetic placement: species tree consistent
Significant comparisons: 13
Detected in comparisons: 13

Multiple sequence alignment:

    Human: AATTCAGTCTTTGATTTGAAAACCATTAGAGGCTCTATGAGAGCCTCTAATTCCGAtttttttaaatta
          
        ↑                            1         3  4        2                   
    Chimp: AATTCAGTCTTTGATTTGAAAACCA-TGGTTCTTCTCATAGAGCCTCTAATTCCGAttttttaaaatta
          
          
  Gorilla: AATTCAGTCTTTGATTTGAAAGCCA-TGGTTCTTCTCATAGAGCCTCTAATTCCGAtttttttaaatta
        ↓                            1         3  4        2                   
          
    Human: AATTCAGTCTTTGATTTGAAAACCATTAGAGGCTCTATGAGAGCCTCTAATTCCGAtttttttaaatta

  Cluster:                      [                ]                             


Orangutan: AATTCAGTCTTTGATTTGAAAACCA-TGGTTCTTCTCATAGAGCCTCTAATTCACAttttt-taaatta


Chimp > Human
-------------
chr11:87946364-87946376

Template switch process:
F1: L GTATGAGAACATTTGGAATTCAGTCTTTGATTTGAAAACCAT 1
F3:                                                       4 AGAGCCTCTAATTCCGATTTTTTTAAATTATACTTTAAGT R
RF:   GTATGAGAACATTTGGAATTCAGTCTTTGATTTGAAAACCATGGTTCTTCTCATAGAGCCTCTAATTCCGATTTTTTAAAATTATACTTTAAGT
RR:   CATACTCTTGTAAACCTTAAGTCAGAAACTAAACTTTTGGTACCAAGAAGAGTATCTCGGAGATTAAGGCTAAAAAATTTTAATATGAAATTCA
F2:                                                    3 GTATCTCGGAGAT 2


Unidirectional alignment (log-probability: -45)
 ATGAGAACATTTGGAATTCAGTCTTTGATTTGAAAACCAT-----------TAgaggctctatgaGAGCCTCTAATTCCGATTTTTTtAAATTATACTTTAAGT
 ATGAGAACATTTGGAATTCAGTCTTTGATTTGAAAACCATGGTTCTTCTCATA------------GAGCCTCTAATTCCGATTTTTTAAAATTATACTTTAAGT

Template switch alignment (log-probability: -22.9)
 ATGAGAACATTTGGAATTCAGTCTTTGATTTGAAAACCAT|TAGAGGCTCTATG|AGAGCCTCTAATTCCGATTTTTTtAAATTATACTTTAAGT
 ATGAGAACATTTGGAATTCAGTCTTTGATTTGAAAACCAT|TAGAGGCTCTATG|AGAGCCTCTAATTCCGATTTTTTAAAATTATACTTTAAGT


Gorilla > Human
---------------
chr11:87946364-87946376

Template switch process:
F1: L TGATGTATGAGAACATTTGGAATTCAGTCTTTGATTTGAAAACCAT 1
F3:                                                           4 AGAGCCTCTAATTCCGATTTTTTTAAATTATACTTTAAGT R
RF:   TGATGTATGAGAACATTTGGAATTCAGTCTTTGATTTGAAAGCCATGGTTCTTCTCATAGAGCCTCTAATTCCGATTTTTTTAAATTATACTTTAAGT
RR:   ACTACATACTCTTGTAAACCTTAAGTCAGAAACTAAACTTTCGGTACCAAGAAGAGTATCTCGGAGATTAAGGCTAAAAAAATTTAATATGAAATTCA
F2:                                                        3 GTATCTCGGAGAT 2


Unidirectional alignment (log-probability: -44)
 ATGAGAACATTTGGAATTCAGTCTTTGATTTGAAAaCCAT-----------TagaggctctatgAGAGCCTCTAATTCCGATTTTTTTAAATTATACTTTAAGT
 ATGAGAACATTTGGAATTCAGTCTTTGATTTGAAAGCCATGGTTCTTCTCAT------------AGAGCCTCTAATTCCGATTTTTTTAAATTATACTTTAAGT

Template switch alignment (log-probability: -23)
 ATGAGAACATTTGGAATTCAGTCTTTGATTTGAAAaCCAT|TAGAGGCTCTATG|AGAGCCTCTAATTCCGATTTTTTTAAATTATACTTTAAGT
 ATGAGAACATTTGGAATTCAGTCTTTGATTTGAAAGCCAT|TAGAGGCTCTATG|AGAGCCTCTAATTCCGATTTTTTTAAATTATACTTTAAGT


=========
Event 484
=========
Phylogenetic placement: ILS consistent
Significant comparisons: 24
Detected in comparisons: 24

Multiple sequence alignment:

    Human: TATAGTTCTATTAAGATTGGAGCCTTTCAAACAAGAGCTCAATTAGAA
        ↓                     31   2  4                   
          
    Chimp: TATAGTTCTATTAAGATTGGAAGGCTCCAAACAAGAGCTCAATTAGAA
          
          
  Gorilla: TATAGTTCTATTAAGATTGGAAGGCTCCAAACAAGAGCTCAGTTAGAA
          
        ↑                     31   2  4                   
    Human: TATAGTTCTATTAAGATTGGAGCCTTTCAAACAAGAGCTCAATTAGAA

  Cluster:                      [    ]                    


Orangutan: TATAGTTCTATTAAGATTGGATGGCTCCAAACAAGAGCTCAATTAGAA


Human > Chimp
-------------
chr11:88509778-88509783

Template switch process:
F1: L GATGGTCATTTTTTTTAGCTTATAGTTCTATTAAGATTGGA 1
F3:                                                4 CAAACAAGAGCTCAATTAGAAAGCCCTAAGATTTGCTTCA R
RF:   GATGGTCATTTTTTTTAGCTTATAGTTCTATTAAGATTGGAGCCTTTCAAACAAGAGCTCAATTAGAAAGCCCTAAGATTTGCTTCA
RR:   CTACCAGTAAAAAAAATCGAATATCAAGATAATTCTAACCTCGGAAAGTTTGTTCTCGAGTTAATCTTTCGGGATTCTAAACGAAGT
F2:                                        3 CTCGGA 2


Unidirectional alignment (log-probability: -30.1)
 ATGGTCATTTTTTTTAGCTTATAGTTCTATTAAGATTGGAaggctc------CAAACAAGAGCTCAATTAGAAAGCCCTAAGATTTGCTTCA
 ATGGTCATTTTTTTTAGCTTATAGTTCTATTAAGATTGGA------GCCTTTCAAACAAGAGCTCAATTAGAAAGCCCTAAGATTTGCTTCA

Template switch alignment (log-probability: -16)
 ATGGTCATTTTTTTTAGCTTATAGTTCTATTAAGATTGGA|AGGCTC|CAAACAAGAGCTCAATTAGAAAGCCCTAAGATTTGCTTCA
 ATGGTCATTTTTTTTAGCTTATAGTTCTATTAAGATTGGA|AGGCTC|CAAACAAGAGCTCAATTAGAAAGCCCTAAGATTTGCTTCA


Human > Gorilla
---------------
chr11:87876660-87876665

Template switch process:
F1: L GATGGTCATTTTTTTTAGCTTATAGTTCTATTAAGATTGGA 1
F3:                                                4 CAAACAAGAGCTCAGTTAGAAAGCCCTAAGATTTGCTTCA R
RF:   GATGGTCATTTTTTTTAGCTTATAGTTCTATTAAGATTGGAGCCTTTCAAACAAGAGCTCAATTAGAAAGCCCTAAGATTTGCTTCA
RR:   CTACCAGTAAAAAAAATCGAATATCAAGATAATTCTAACCTCGGAAAGTTTGTTCTCGAGTTAATCTTTCGGGATTCTAAACGAAGT
F2:                                        3 CTCGGA 2


Unidirectional alignment (log-probability: -34.3)
 ATGGTCATTTTTTTTAGCTTATAGTTCTATTAAGATTGGAaggcTcCAAACAAGAGCTCAgTTAGAAAGCCCTAAGATTTGCTTCA
 ATGGTCATTTTTTTTAGCTTATAGTTCTATTAAGATTGGAGCCTTTCAAACAAGAGCTCAATTAGAAAGCCCTAAGATTTGCTTCA

Template switch alignment (log-probability: -22)
 ATGGTCATTTTTTTTAGCTTATAGTTCTATTAAGATTGGA|AGGCTC|CAAACAAGAGCTCAgTTAGAAAGCCCTAAGATTTGCTTCA
 ATGGTCATTTTTTTTAGCTTATAGTTCTATTAAGATTGGA|AGGCTC|CAAACAAGAGCTCAATTAGAAAGCCCTAAGATTTGCTTCA


=========
Event 485
=========
Phylogenetic placement: species tree consistent
Significant comparisons: 1
Detected in comparisons: 13

Multiple sequence alignment:

    Human: TAGTACTTGAGTAACTACATGCAGTTAGGAAAATGTTTTATATCCAGTCCTTTTTGCTTTCTAAAAGAGGGCTAAATG-ACAATATAGATAACCTCAAGTGAATCGCGAGTTGTTTTAAATAATAATCCAA-AGTTTTGGATTCTGTTTAAGC-TCTCTGC-ATTTTTTCAGATTCTGTGAAAG
          
        ↑                     3   2                                                                                                                                      1    4                   
    Chimp: TAGTACTTGAGTAACTACATGCAGTTAGGAAAATGTTTTATATCCAGTCCTTTTTGCTTTCTAAAAGAGGGCTAAATG-ACAATATAGATAACCTCAAGTGAATCGGGAGTTGTTTTAAATAATAATCCAA-AGTTTTGGATTCTGTTTAAGC-T--CTGAACTTTTTTCAGATTCTGTGAAAG
          
          
  Gorilla: TAGTACTTGAGTAACTACATGCAGTTAGGAAAATGTTTTATATCCAGTCCTTTTTGCTTTCTAAAAGAGGGCTGAATG-ACAATATAGATAACCTCAAGTGAATTGCGAGTTGTTTTAAATAATAATCCAA-AGTTTTGGATTCTGTTTAAGC-TCTCTGCACTTTTTTCAGATTCTGTGAAAG
          
          
    Human: TAGTACTTGAGTAACTACATGCAGTTAGGAAAATGTTTTATATCCAGTCCTTTTTGCTTTCTAAAAGAGGGCTAAATG-ACAATATAGATAACCTCAAGTGAATCGCGAGTTGTTTTAAATAATAATCCAA-AGTTTTGGATTCTGTTTAAGC-TCTCTGC-ATTTTTTCAGATTCTGTGAAAG

  Cluster:                                                                                                                                                            [      ]                    


Orangutan: TAGTACTTGAGTAACTACATACAGTTAGGAAAATGTTTTATATCCAGTCCTTTTTGCTTTCTAAACGAGGTCTAAATGAACAATATAGATAACCTCAAGTGAATCGGGAGTTGTTTTAAATAATAATCCAAAGGTTTTGGATTCTGTTTAAGCTTCCCTGCACTTTTTACAGATTCTGTGAAAG


Chimp > Human
-------------
chr1:61351443-61351447

Template switch process:
F1:                                                                                              L GTTTTAAATAATAATCCAAAGTTTTGGATTCTGTTTAAGCTCT 1
F3:                                                                                                                                             4 TTTTTTCAGATTCTGTGAAAGTAGTTTCCTTATGAGATTT R
RF:    TGCAGTTAGGAAAATGTTTTATATCCAGTCCTTTTTGCTTTCTAAAAGAGGGCTAAATGACAATATAGATAACCTCAAGTGAATCGGGAGTTGTTTTAAATAATAATCCAAAGTTTTGGATTCTGTTTAAGCTCTGAACTTTTTTCAGATTCTGTGAAAGTAGTTTCCTTATGAGATTT
RR:    ACGTCAATCCTTTTACAAAATATAGGTCAGGAAAAACGAAAGATTTTCTCCCGATTTACTGTTATATCTATTGGAGTTCACTTAGCCCTCAACAAAATTTATTATTAGGTTTCAAAACCTAAGACAAATTCGAGACTTGAAAAAAGTCTAAGACACTTTCATCAAAGGAATACTCTAAA
F2:  3 ACGTC 2


Unidirectional alignment (log-probability: -27.1)
 TTAAATAATAATCCAAAGTTTTGGATTCTGTTTAAGCTCT---CtgcaTTTTTTCAGATTCTGTGAAAGTAGTTTCCTTATGAGATTT
 TTAAATAATAATCCAAAGTTTTGGATTCTGTTTAAGCTCTGAAC----TTTTTTCAGATTCTGTGAAAGTAGTTTCCTTATGAGATTT

Template switch alignment (log-probability: -15.9)
 TTAAATAATAATCCAAAGTTTTGGATTCTGTTTAAGCTCT|CTGCA|TTTTTTCAGATTCTGTGAAAGTAGTTTCCTTATGAGATTT
 TTAAATAATAATCCAAAGTTTTGGATTCTGTTTAAGCTCT|CTGCA|TTTTTTCAGATTCTGTGAAAGTAGTTTCCTTATGAGATTT


=========
Event 486
=========
Phylogenetic placement: species tree consistent
Significant comparisons: 25
Detected in comparisons: 25

Multiple sequence alignment:

    Human: ATATCACAGGTTTTATAGCCAATTA--------------------------------------------------------------------------------------------TATATTTTTTAAATGTAAACACTAATG-----------GAGACTTCTGTTTGGTAGCAGACATTTCTAATAAATTCAGAAATTTCCTCCATGTCATTCCTAAGC
        ↓                     4                                                                                                                                        3           1                               2                   
          
    Chimp: ATATCACAGATTTTATAGCCAATTATATATTTTTTAAATGTAAACACTAATGGAGACTTCTGTTTGAAATTTCTGAATTTATTAGAAATGTCTGCTACCAAACAGAAGTCTCAATTATATATTTTTTAAATGTAAACACTAATG-----------GAGACTTCTGTTTGGTAGCAGACATTTCTAATAaattcagaaatttcctccatatcattcctaagc
          
        ↑                     4                                                                                                                                        3           1                               2                   
  Gorilla: ATATCACAGGTTTTATAGCCAATTA--------------------------------------------------------------------------------------------TATATTTTTTAAATGTAAACACTAATG-----------GAGACTTCTGTTTGGTAGCAGACATTTCTAATAaattcagaaatttcctccatgtcattcctaagc
          
          
    Human: ATATCACAGGTTTTATAGCCAATTA--------------------------------------------------------------------------------------------TATATTTTTTAAATGTAAACACTAATG-----------GAGACTTCTGTTTGGTAGCAGACATTTCTAATAAATTCAGAAATTTCCTCCATGTCATTCCTAAGC

  Cluster:                          [                                                                                          ]                                                                                                       


Orangutan: ATATCACAGGTTTTATAGCCAATTA--------------------------------------------------------------------------------------------TACATTTTTTAAATGT-----------AAACACTAATAGAGACTTTTGTTTGGTAGCAGACATTTCTAATAaattcagaaatttccgccatgtcattcctaagc


Human > Chimp
-------------
chr1:62076826-62076870

Template switch process:
F1: L CCTCCTGGACCTTGAGATATCACAGATTTTATAGCCAATTATATATTTTTTAAATGTAAACACTAATGGAGACTTCTGTTTG 1
F3:                                    4 CAATTATATATTTTTTAAATGTAAACACTAATGGAGACTTCTGTTT R
RF:   CCTCCTGGACCTTGAGATATCACAGGTTTTATAGCCAATTATATATTTTTTAAATGTAAACACTAATGGAGACTTCTGTTTGGGTAGCAGACATTTCTAATAAATTCAGAAATTT
RR:   GGAGGACCTGGAACTCTATAGTGTCCAAAATATCGGTTAATATATAAAAAATTTACATTTGTGATTACCTCTGAAGACAAACCCATCGTCTGTAAAGATTATTTAAGTCTTTAAA
F2:                                                                      3 TCTGAAGACAAACCATCGTCTGTAAAGATTATTTAAGTCTTTAAA 2


Unidirectional alignment (log-probability: -146)
 ATATTTTTTAAATGTAAACACTAATGGAGACTTCTGTTTgaaatttctgaatttattagaaatgtctgctaccaaacagaagtctcaattatatattttttaaatgtaaacactaatggagactt
 ATATTTTTTAAATGTAAACACTAATGGAGACTTCTGTTT--------------------------------------------------------------------------------------

Template switch alignment (log-probability: -27.5)
 ATATTTTTTAAATGTAAACACTAATGGAGACTTCTGTTTG|AAATTTCTGAATTTATTAGAAATGTCTGCTACCAAACAGAAGTCT|CAATTATATATTTTTTAAATGTAAACACTAATGGAGACTT
 ATATTTTTTAAATGTAAACACTAATGGAGACTTCTGTTTG|AAATTTCTGAATTTATTAGAAATGTCTGCTACCAAACAGAAGTCT|CAATTATATATTTTTTAAATGTAAACACTAATGGAGACTT


Gorilla > Chimp
---------------
chr1:62076826-62076870

Template switch process:
F1: L CCTCCTGGACCTTGAGATATCACAGATTTTATAGCCAATTATATATTTTTTAAATGTAAACACTAATGGAGACTTCTGTTTG 1
F3:                                    4 CAATTATATATTTTTTAAATGTAAACACTAATGGAGACTTCTGTTT R
RF:   CCTCCTGGACCTTGAGATATCACAGGTTTTATAGCCAATTATATATTTTTTAAATGTAAACACTAATGGAGACTTCTGTTTGGGTAGCAGACATTTCTAATAAATTCAGAAATTT
RR:   GGAGGACCTGGAACTCTATAGTGTCCAAAATATCGGTTAATATATAAAAAATTTACATTTGTGATTACCTCTGAAGACAAACCCATCGTCTGTAAAGATTATTTAAGTCTTTAAA
F2:                                                                      3 TCTGAAGACAAACCATCGTCTGTAAAGATTATTTAAGTCTTTAAA 2


Unidirectional alignment (log-probability: -146)
 ATATTTTTTAAATGTAAACACTAATGGAGACTTCTGTTTgaaatttctgaatttattagaaatgtctgctaccaaacagaagtctcaattatatattttttaaatgtaaacactaatggagactt
 ATATTTTTTAAATGTAAACACTAATGGAGACTTCTGTTT--------------------------------------------------------------------------------------

Template switch alignment (log-probability: -27.9)
 ATATTTTTTAAATGTAAACACTAATGGAGACTTCTGTTTG|AAATTTCTGAATTTATTAGAAATGTCTGCTACCAAACAGAAGTCT|CAATTATATATTTTTTAAATGTAAACACTAATGGAGACTT
 ATATTTTTTAAATGTAAACACTAATGGAGACTTCTGTTTG|AAATTTCTGAATTTATTAGAAATGTCTGCTACCAAACAGAAGTCT|CAATTATATATTTTTTAAATGTAAACACTAATGGAGACTT


=========
Event 487
=========
Phylogenetic placement: species tree consistent
Significant comparisons: 6
Detected in comparisons: 46

Multiple sequence alignment:

    Human: TTAGTCTGTGCATTCACTTTGCTAAGGATTAATC----CTGTTTTTCAAAATTAGCATATACATATATATG--------G
          
          
    Chimp: TTAGTCTGTGCATTCACTTTGCTAAGGATTAATC--CTCTGTTTTTCAAAACTAGtatatatatatatatG----GTTAG
        ↓                     3    2                         1        4                   
          
  Gorilla: TTAGTCTGTGCATCCACTTTGCTAAGGATTAATCCT--CTGTTTTTCAAAATTAGCatatat--atatatGGTTA----G
          
          
    Human: TTAGTCTGTGCATTCACTTTGCTAAGGATTAATC----CTGTTTTTCAAAATTAGCATATACATATATATG--------G

  Cluster:                                   [  ]                                         


Orangutan: TTAGTCTGTGCATCCACTTTTCTAAGGATTAATCCT--CTGTTTTTCAAAATTAGCATATA----TATATGGTTA----G


Chimp > Gorilla
---------------
chr1:61738915-61738920

Template switch process:
F1: L CTCGTCTTTAGTCTGTGCATCCACTTTGCTAAGGATTAATCCTCTGTTTTTCAAAA 1
F3:                                                                 4 TATATATATATGGTTA R
RF:   CTCATCTTTAGTCTGTGCATTCACTTTGCTAAGGATTAATCCTCTGTTTTTCAAAACTAGTATATATATATATATGGTTA
RR:   GAGTAGAAATCAGACACGTAAGTGAAACGATTCCTAATTAGGAGACAAAAAGTTTTGATCATATATATATATATACCAAT
F2:                           3 ACGATT 2


Unidirectional alignment (log-probability: -41.2)
 GCATcCACTTTGCTAAGGATTAATCCTCTGTTTTTCAAAAtTAG--cATATATATATATGGTTa
 GCATTCACTTTGCTAAGGATTAATCCTCTGTTTTTCAAAACTAGTATATATATATATATGGTT-

Template switch alignment (log-probability: -27.3)
 GCATcCACTTTGCTAAGGATTAATCCTCTGTTTTTCAAAA|TTAGCA|TATATATATATGGTTA
 GCATTCACTTTGCTAAGGATTAATCCTCTGTTTTTCAAAA|TTAGCA|TATATATATATGGTTA


=========
Event 488
=========
Phylogenetic placement: species tree consistent
Significant comparisons: 5
Detected in comparisons: 25

Multiple sequence alignment:

    Human: TTTCACTTATAATTTGAAGAATACTTGTACTGCAGTA------GTATCCAATATTGCCAGTAAttttct
          
          
    Chimp: TTTCCCTTATAATTTGAAGAATACTTGTACAGCAATAGTACAAGTATTCAATATTGCCAGTAAttttct
          
        ↑                     3      2                  1  4                   
  Gorilla: TTTCACTTATAATTTGAAGAATACTTGTACTGCAATA------GTATCCAATATTGCCAGTAAttttct
          
          
    Human: TTTCACTTATAATTTGAAGAATACTTGTACTGCAGTA------GTATCCAATATTGCCAGTAAttttct

  Cluster:                               [                ]                    


Orangutan: tttcacttataatttgaagaatacttgtactgcaata------gtatccaatattgccagtaattttct


Gorilla > Chimp
---------------
chr1:61156819-61156826

Template switch process:
F1: L AAATAGCTTCATTTCCCTTATAATTTGAAGAATACTTGTACAGCAATAGTA 1
F3:                                                      4 CAATATTGCCAGTAATTTTCTTTTCTCTTTTTTTTTT R
RF:   AAATAGCTTCATTTCACTTATAATTTGAAGAATACTTGTACTGCAATAGTATCCAATATTGCCAGTAATTTTCTTTTCTCTTTTTTTTTT
RR:   TTTATCGAAGTAAAGTGAATATTAAACTTCTTATGAACATGACGTTATCATAGGTTATAACGGTCATTAAAAGAAAAGAGAAAAAAAAAA
F2:                               3 TTATGAAC 2


Unidirectional alignment (log-probability: -43.1)
 TTTCcCTTATAATTTGAAGAATACTTGTACaGCAATagtacaAGTATtCAATATTGCCAGTAATTTTCTTTTCTCTTTTTTTTTT---
 TTTCACTTATAATTTGAAGAATACTTGTACTGCAAT------AGTATCCAATATTGCCAGTAATTTTCTTTTCTCTTTTTTTTTTTTT

Template switch alignment (log-probability: -28)
 TTTCcCTTATAATTTGAAGAATACTTGTACaGCAATAGTA|CAAGTATT|CAATATTGCCAGTAATTTTCTTTTCTCTTTTTTTTTT
 TTTCACTTATAATTTGAAGAATACTTGTACTGCAATAGTA|CAAGTATT|CAATATTGCCAGTAATTTTCTTTTCTCTTTTTTTTTT


=========
Event 489
=========
Phylogenetic placement: ILS consistent
Significant comparisons: 16
Detected in comparisons: 16

Multiple sequence alignment:

    Human: cataatttttcttaaacgtgcagtttccaagagactttccaagatgttaagtcaggacatactgTACATCAAATTCACATCCTTTTCCACAGTTCATGTGGAATTTCCTTATAAACTGCTTCTAGGGAATCTATTTAGGCAGG
          
        ↑                     3          2                                                                                        4 1                    
    Chimp: cataattttgcttaaaggtgcagtttctaagagactttccaagatgttaagtcaggacatactgTACATCAAATTCACATCCTTTTCCACAGTTCATGTGGAATT---------------TCTAGGGAATCTATTTAGGCAGG
        ↓                     3         2                                                                                         4  1                   
          
  Gorilla: cataattttgcttaaaggtgcagtttccaagagactttccaagatgttaagtcaggacatactgTACATCAAATTCACATCCTTTTCCACAGTTCATGTGGAATTTCTTTATAAACTGCTTCTAGGGAATCTATTTAGGCAGG
          
          
    Human: cataatttttcttaaacgtgcagtttccaagagactttccaagatgttaagtcaggacatactgTACATCAAATTCACATCCTTTTCCACAGTTCATGTGGAATTTCCTTATAAACTGCTTCTAGGGAATCTATTTAGGCAGG

  Cluster:                                                                                                          [             ]                      


Orangutan: cataattttgcttaaaggtgaagtatccaagagactttcaaagatgttatgtgaggacatactCTACATCAAACTCATATCCTCTTCCAGAGTTCGTGTGGAATTTCTTTATAAACTGCTTCTAGAGAATCTATTTAGGCAGG


Chimp > Human
-------------
chr11:48230108-48230119

Template switch process:
F1:                                               L TACATCAAATTCACATCCTTTTCCACAGTTCATGTGGAATTTC 1
F3:                                                                                       4 TTCTAGGGAATCTATTTAGGCAGGTTATGTGTAGAGATCCG R
RF:    GCAGTTTCTAAGAGACTTTCCAAGATGTTAAGTCAGGACATACTGTACATCAAATTCACATCCTTTTCCACAGTTCATGTGGAATTTCTAGGGAATCTATTTAGGCAGGTTATGTGTAGAGATCCA
RR:    CGTCAAAGATTCTCTGAAAGGTTCTACAATTCAGTCCTGTATGACATGTAGTTTAAGTGTAGGAAAAGGTGTCAAGTACACCTTAAAGATCCCTTAGATAAATCCGTCCAATACACATCTCTAGGT
F2:  3 CGTCAAATATTC 2


Unidirectional alignment (log-probability: -38.5)
 ATCAAATTCACATCCTTTTCCACAGTTCATGTGGAATTTccttataaactgcttCTAGGGAATCTATTTAGGCAGGTTATGTGTAGAGATCC
 ATCAAATTCACATCCTTTTCCACAGTTCATGTGGAATTT---------------CTAGGGAATCTATTTAGGCAGGTTATGTGTAGAGATCC

Template switch alignment (log-probability: -28.8)
 ATCAAATTCACATCCTTTTCCACAGTTCATGTGGAATTTC|CTTAtAAACTGC|TTCTAGGGAATCTATTTAGGCAGGTTATGTGTAGAGATCC
 ATCAAATTCACATCCTTTTCCACAGTTCATGTGGAATTTC|CTTAGAAACTGC|TTCTAGGGAATCTATTTAGGCAGGTTATGTGTAGAGATCC


Chimp > Gorilla
---------------
chr11:48835297-48835307

Template switch process:
F1:                                               L TACATCAAATTCACATCCTTTTCCACAGTTCATGTGGAATTTCT 1
F3:                                                                                       4 TTCTAGGGAATCTATTTAGGCAGGTTATGTGTAGAGATCCA R
RF:    GCAGTTTCTAAGAGACTTTCCAAGATGTTAAGTCAGGACATACTGTACATCAAATTCACATCCTTTTCCACAGTTCATGTGGAATTTCTAGGGAATCTATTTAGGCAGGTTATGTGTAGAGATCCA
RR:    CGTCAAAGATTCTCTGAAAGGTTCTACAATTCAGTCCTGTATGACATGTAGTTTAAGTGTAGGAAAAGGTGTCAAGTACACCTTAAAGATCCCTTAGATAAATCCGTCCAATACACATCTCTAGGT
F2:  3 CGTCAAATATT 2


Unidirectional alignment (log-probability: -32.5)
 TCAAATTCACATCCTTTTCCACAGTTCATGTGGAATttctttataaactgcTTCTAGGGAATCTATTTAGGCAGGTTATGTGTAGAGATCC
 TCAAATTCACATCCTTTTCCACAGTTCATGTGGAAT---------------TTCTAGGGAATCTATTTAGGCAGGTTATGTGTAGAGATCC

Template switch alignment (log-probability: -22.7)
 TCAAATTCACATCCTTTTCCACAGTTCATGTGGAATTTCT|TTAtAAACTGC|TTCTAGGGAATCTATTTAGGCAGGTTATGTGTAGAGATCC
 TCAAATTCACATCCTTTTCCACAGTTCATGTGGAATTTCT|TTAGAAACTGC|TTCTAGGGAATCTATTTAGGCAGGTTATGTGTAGAGATCC


=========
Event 490
=========
Phylogenetic placement: species tree consistent
Significant comparisons: 5
Detected in comparisons: 25

Multiple sequence alignment:

    Human: AGTCTTTAAAAATTAATGAAA-----AGGGGATTA-Atattgacagtcagc-------tatatgccaggacacaagg
          
          
    Chimp: AGTCTTTTAAAATTAATGAAA----AGGGGGATTA-Atattgacagtcagc-------tatatgccaggacacaagg
          
        ↑                                          3  12           4                   
  Gorilla: AGTCTTTTAAAATTAATGAAA-----AGGGGatta-atattgactatatgctatatgctatatgccaggacacaagg
          
          
    Human: AGTCTTTAAAAATTAATGAAA-----AGGGGATTA-Atattgacagtcagc-------tatatgccaggacacaagg

  Cluster:                      [    ]                                                 


Orangutan: ACTCTTTTAAAATTAATGAAAAATT-GGGGGATTAAttattgacagtcagc-------tatatgccaggacacaagg


Gorilla > Chimp
---------------
chr11:89043896-89043900

Template switch process:
F1: L GGGGACTAAGGACAAATGTTAGTCTTTTAAAATTAATGAAAAGGGGGATTAATATTGAC 1
F3:                                                                        4 GCTATATGCCAG R
RF:   GGGGACTAAGGACAAATGTTAGTCTTTTAAAATTAATGAAAAGGGG-ATTAATATTGACTATATGCTATATGCTATATGCCAG
RR:   CCCCTGATTCCTGTTTACAATCAGAAAATTTTAATTACTTTTCCCC-TAATTATAACTGATATACGATATACGATATACGGTC
F2:                                                        3 ACTGA 2


Unidirectional alignment (log-probability: -39.5)
 TAGTCTTTTAAAATTAATGAAAAGGgGGATTAATATTGACagtca------------GCTATATGCCAG
 TAGTCTTTTAAAATTAATGAAAAGG-GGATTAATATTGAC-----TATATGCTATATGCTATATGCCAG

Template switch alignment (log-probability: -27.3)
 TAGTCTTTTAAAATTAATGAAAAGGGGgATTAATATTGAC|AGTCA|GCTATATGCCAG
 TAGTCTTTTAAAATTAATGAAAAGGGG-ATTAATATTGAC|AGTCA|GCTATATGCCAG


=========
Event 491
=========
Phylogenetic placement: ILS consistent
Significant comparisons: 16
Detected in comparisons: 16

Multiple sequence alignment:

    Human: cattttagccacaaagagtACTGATGAGAGTACCTCTCATCAGTCAGATA--GGTACAatgttga
          
        ↑                     3         2              4                   
    Chimp: cattttagccacaaagagtACTGATGAGAGT------------ACAGATA--GGTACAatgttga
        ↓                     3         2              4                   
          
  Gorilla: cattttagccacaaagagtACTGATGAGAGTACCTCTCATCAGTCAGATA--GGTACAatgttga
          
          
    Human: cattttagccacaaagagtACTGATGAGAGTACCTCTCATCAGTCAGATA--GGTACAatgttga

  Cluster:                                [           ]                    


Orangutan: cattttagccacaaagagtac------------ctctcatcagtcagataggggtacagtgttga


Chimp > Human
-------------
chr1:189222256-189222266

Template switch process:
F1: L TAGAGCGTTTCATTTTAGCCACAAAGAGTACTGATGAGAGTAC 1
F3:                                           4 CAGATAGGTACAATGTTGACACTTTTAAGGGTGAATATGT R
RF:   TAGAGCGTTTCATTTTAGCCACAAAGAGTACTGATGAGAGTACAGATAGGTACAATGTTGACACTTTTAAGGGTGAATATGT
RR:   ATCTCGCAAAGTAAAATCGGTGTTTCTCATGACTACTCTCATGTCTATCCATGTTACAACTGTGAAAATTCCCACTTATACA
F2:                              3 TGACTACTCTC 2


Unidirectional alignment (log-probability: -28.2)
 AGCGTTTCATTTTAGCCACAAAGAGTACTGATGAGAGTAcctctcatcagtCAGATAGGTACAATGTTGACACTTTTAAGGGTGAATATGT
 AGCGTTTCATTTTAGCCACAAAGAGTACTGATGAGAGTA------------CAGATAGGTACAATGTTGACACTTTTAAGGGTGAATATGT

Template switch alignment (log-probability: -16.7)
 AGCGTTTCATTTTAGCCACAAAGAGTACTGATGAGAGTAC|CTCTCATCAGT|CAGATAGGTACAATGTTGACACTTTTAAGGGTGAATATGT
 AGCGTTTCATTTTAGCCACAAAGAGTACTGATGAGAGTAC|CTCTCATCAGT|CAGATAGGTACAATGTTGACACTTTTAAGGGTGAATATGT


Chimp > Gorilla
---------------
chr1:168605443-168605453

Template switch process:
F1: L TAGAGCGTTTCATTTTAGCCACAAAGAGTACTGATGAGAGTAC 1
F3:                                           4 CAGATAGGTACAATGTTGACACTTTTAAGGGTGAATATGT R
RF:   TAGAGCGTTTCATTTTAGCCACAAAGAGTACTGATGAGAGTACAGATAGGTACAATGTTGACACTTTTAAGGGTGAATATGT
RR:   ATCTCGCAAAGTAAAATCGGTGTTTCTCATGACTACTCTCATGTCTATCCATGTTACAACTGTGAAAATTCCCACTTATACA
F2:                              3 TGACTACTCTC 2


Unidirectional alignment (log-probability: -28.2)
 AGCGTTTCATTTTAGCCACAAAGAGTACTGATGAGAGTAcctctcatcagtCAGATAGGTACAATGTTGACACTTTTAAGGGTGAATATGT
 AGCGTTTCATTTTAGCCACAAAGAGTACTGATGAGAGTA------------CAGATAGGTACAATGTTGACACTTTTAAGGGTGAATATGT

Template switch alignment (log-probability: -17.2)
 AGCGTTTCATTTTAGCCACAAAGAGTACTGATGAGAGTAC|CTCTCATCAGT|CAGATAGGTACAATGTTGACACTTTTAAGGGTGAATATGT
 AGCGTTTCATTTTAGCCACAAAGAGTACTGATGAGAGTAC|CTCTCATCAGT|CAGATAGGTACAATGTTGACACTTTTAAGGGTGAATATGT


=========
Event 492
=========
Phylogenetic placement: species tree consistent
Significant comparisons: 6
Detected in comparisons: 46

Multiple sequence alignment:

    Human: CACCACCATCATCGTTATTAT------------CGTAGGCTTCTCTGAGCCTACGAtttttttct-------------------------ttttttt
          
          
    Chimp: CACCACCATCATCGTTATTAT------------CGTAGGCTTCTCTGAGCCTACGAtttttttct------------ttttttcttttttttttttt
        ↓                                  3         2                                 4                   
          
  Gorilla: CACCACCATCATCGTTATTAT------------------------GAAGCCTACGAtttttttct---ttttttttt-------------ttttttt
          
          
    Human: CACCACCATCATCGTTATTAT------------CGTAGGCTTCTCTGAGCCTACGAtttttttct-------------------------ttttttt

  Cluster:                      [                        ]                                                 


Orangutan: CACCACCATCATCGTTATTATCGCAGGCTTCTC------------TGAGCCTACAGtttttttctttt----------------------ttttttt


Chimp > Gorilla
---------------
chr11:134518110-134518120

Template switch process:
F1: L CCTAGTACTTAACGTGGCATCACCACCATCATCGTTATTAT 1
F3:                                                                         4 TTTTTTTCTTTTTTTTTT R
RF:   CCTAGTACTTAACGTGGCATCACCACCATCATCGTTATTATCGTAGGCTTCTCTGAGCCTACGATTTTTTTCTTTTTTTCTTTTTTTTTT
RR:   GGATCATGAATTGCACCGTAGTGGTGGTAGTAGCAATAATAGCATCCGAAGAGACTCGGATGCTAAAAAAAGAAAAAAAGAAAAAAAAAA
F2:                                         3 AGCATCCGAAG 2


Unidirectional alignment (log-probability: -32.3)
 CTAGTACTTAACGTGGCATCACCACCATCATCGTTATTAT------------gaAGCCTACGATTTTTTTCTTTT----TTTTTT
 CTAGTACTTAACGTGGCATCACCACCATCATCGTTATTATCGTAGGCTTCTCTGAGCCTACGATTTTTTTCTTTTTTTCTTTTTT

Template switch alignment (log-probability: -16.5)
 CTAGTACTTAACGTGGCATCACCACCATCATCGTTATTAT|GAAGCCTACGA|TTTTTTTCTTTTTTTTTT
 CTAGTACTTAACGTGGCATCACCACCATCATCGTTATTAT|GAAGCCTACGA|TTTTTTTCTTTTTTTTTT


=========
Event 493
=========
Phylogenetic placement: species tree consistent
Significant comparisons: 25
Detected in comparisons: 25

Multiple sequence alignment:

    Human: CAACATGTAAGATTCCACGAGTCT--------TTCTTCTCCTACCCTATGTTCTCCCGTCACATGTATGGTGTGTTCTGCTTCTGGGATCTCACCAAGGAGTAGCAGCAAGACTTGGGACAAATAAGTGGTCTTAggtcaggcatggtggctcacgcctataatcccagcactttgggaggcca
        ↓                      1               4                                                                                                                  3           2                   
          
    Chimp: CAACATGTAAGATTCCACGAGATT--ATAGGCATGATCTCCTACCCTATGTTCTCCCGTCACATGTATGGTGTGTTCTGCTTCTGGGATCTCACCAAGGAGTAGCAGCAAGACTTGGGACAAATAAGTGGTCTTAggtcaggcacggtggctcacgcctataatcccagcactttgggaggcca
          
        ↑                       1              4                                                                                                                  3          2                    
  Gorilla: CAACATGTAAGATTCCACGAGAGTCT------TTCTTCTCCTACCCTATGTTCTCCCGTCACGTGTATGGTGTGTTCTGCTTCTGGGATCTCACCAAGGAGTAGCAGCAAGACTTGGGACAAATAAGTGGTCTTAggtcaggcacggtagctcacgcctataatcccagcactttgggaggcca
          
          
    Human: CAACATGTAAGATTCCACGAGTCT--------TTCTTCTCCTACCCTATGTTCTCCCGTCACATGTATGGTGTGTTCTGCTTCTGGGATCTCACCAAGGAGTAGCAGCAAGACTTGGGACAAATAAGTGGTCTTAggtcaggcatggtggctcacgcctataatcccagcactttgggaggcca

  Cluster:                      [             ]                                                                                                                                                   


Orangutan: CAACATGTAAGATTCCACAAGAGTCT------TCCTTCTCCTACCCTATGTTCTCCTGTCACATGTATGGTGTGTTCTGCTTCTGGGATCTCACCAAGGAGTAGCAGCAAGACCTGGGACAAATAAGTGGTCTTAggccaggcatggtggctcacgcctataatcccagcactttgggaggcca


Human > Chimp
-------------
chr1:18361429-18361441

Template switch process:
F1: L CCTGGGCCCTCAAACAGCTCCAACATGTAAGATTCCACGAG 1
F3:                                                 4 TCTCCTACCCTATGTTCTCCCGTCACATGTATGGTGTGTT R
RF:   CCTGGGCCCTCAAACAGCTCCAACATGTAAGATTCCACGAGTCTTTCTTCTCCTACCCTATGTTCTCCCGTCACATGTATGGTGTGTTCTGCTTCTGGGATCTCACCAAGGAGTAGCAGCAAGACTTGGGACAAATAAGTGGTCTTAGGTCAGGCATGGTGGCTCACGCCTATAAT
RR:   GGACCCGGGAGTTTGTCGAGGTTGTACATTCTAAGGTGCTCAGAAAGAAGAGGATGGGATACAAGAGGGCAGTGTACATACCACACAAGACGAAGACCCTAGAGTGGTTCCTCATCGTCGTTCTGAACCCTGTTTATTCACCAGAATCCAGTCCGTACCACCGAGTGCGGATATTA
F2:                                                                                                                                                                    3 AGTACGGATATTA 2


Unidirectional alignment (log-probability: -40.2)
 CTGGGCCCTCAAACAGCTCCAACATGTAAGATTCCACGAG-------attataggcatgaTCTCCTACCCTATGTTCTCCCGTCACATGTATGGTGTGTT
 CTGGGCCCTCAAACAGCTCCAACATGTAAGATTCCACGAGTCTTTCT-------------TCTCCTACCCTATGTTCTCCCGTCACATGTATGGTGTGTT

Template switch alignment (log-probability: -22.9)
 CTGGGCCCTCAAACAGCTCCAACATGTAAGATTCCACGAG|ATTATAGGCaTGA|TCTCCTACCCTATGTTCTCCCGTCACATGTATGGTGTGTT
 CTGGGCCCTCAAACAGCTCCAACATGTAAGATTCCACGAG|ATTATAGGCGTGA|TCTCCTACCCTATGTTCTCCCGTCACATGTATGGTGTGTT


Gorilla > Chimp
---------------
chr1:18361430-18361441

Template switch process:
F1: L CTGGGCCCTCAAACAGCTCCAACATGTAAGATTCCACGAGA 1
F3:                                                  4 TCTCCTACCCTATGTTCTCCCGTCACATGTATGGTGTGTT R
RF:   CTGGGCCCTCAAACAGCTCCAACATGTAAGATTCCACGAGAGTCTTTCTTCTCCTACCCTATGTTCTCCCGTCACGTGTATGGTGTGTTCTGCTTCTGGGATCTCACCAAGGAGTAGCAGCAAGACTTGGGACAAATAAGTGGTCTTAGGTCAGGCACGGTAGCTCACGCCTATAA
RR:   GACCCGGGAGTTTGTCGAGGTTGTACATTCTAAGGTGCTCTCAGAAAGAAGAGGATGGGATACAAGAGGGCAGTGCACATACCACACAAGACGAAGACCCTAGAGTGGTTCCTCATCGTCGTTCTGAACCCTGTTTATTCACCAGAATCCAGTCCGTGCCATCGAGTGCGGATATT
F2:                                                                                                                                                                     3 AGTACGGATATT 2


Unidirectional alignment (log-probability: -42.3)
 TGGGCCCTCAAACAGCTCCAACATGTAAGATTCCACGAGA-------TtataggcatgaTCTCCTACCCTATGTTCTCCCGTCACaTGTATGGTGTGTT
 TGGGCCCTCAAACAGCTCCAACATGTAAGATTCCACGAGAGTCTTTCT-----------TCTCCTACCCTATGTTCTCCCGTCACGTGTATGGTGTGTT

Template switch alignment (log-probability: -28.3)
 TGGGCCCTCAAACAGCTCCAACATGTAAGATTCCACGAGA|TTATAGGCaTGA|TCTCCTACCCTATGTTCTCCCGTCACaTGTATGGTGTGTT
 TGGGCCCTCAAACAGCTCCAACATGTAAGATTCCACGAGA|TTATAGGCGTGA|TCTCCTACCCTATGTTCTCCCGTCACGTGTATGGTGTGTT


=========
Event 494
=========
Phylogenetic placement: species tree consistent
Significant comparisons: 25
Detected in comparisons: 25

Multiple sequence alignment:

    Human: AGGTGACTTGCCTACCAAAAAGATTGGTGAACCATGTTTTCTAAATTTTGTTTTTG
        ↓                      1      3    4  2                   
          
    Chimp: AGGTGACTTGCCTACCAAAAACATGGTTC--ACATGTTTTCTAAATTTTGTTTTTG
          
        ↑                      1      3    4  2                   
  Gorilla: AGGTGACTTGCCTACCAAAAAGATTGGTGAACCATGTTTTCTAAATTTTGTTTTTG
          
          
    Human: AGGTGACTTGCCTACCAAAAAGATTGGTGAACCATGTTTTCTAAATTTTGTTTTTG

  Cluster:                      [         ]                       


Orangutan: AGGTGACTTGCCTACCAAAAAGATTGGTGAACCATGTTTTCTAAATTTTGTTTTTG


Human > Chimp
-------------
chr1:59006703-59006711

Template switch process:
F1: L GGTGGACTCAGGACTCCATTAGGTGACTTGCCTACCAAAAA 1
F3:                                                     4 CATGTTTTCTAAATTTTGTTTTTGAGAGCAAAGGCGTATG R
RF:   GGTGGACTCAGGACTCCATTAGGTGACTTGCCTACCAAAAAGATTGGTGAACCATGTTTTCTAAATTTTGTTTTTGAGAGCAAAGGCGTATG
RR:   CCACCTGAGTCCTGAGGTAATCCACTGAACGGATGGTTTTTCTAACCACTTGGTACAAAAGATTTAAAACAAAAACTCTCGTTTCCGCATAC
F2:                                                3 ACTTGGTAC 2


Unidirectional alignment (log-probability: -33.2)
 GTGGACTCAGGACTCCATTAGGTGACTTGCCTACCAAA----------AACatggttcaCATGTTTTCTAAATTTTGTTTTTGAGAGCAAAGGCGTATG
 GTGGACTCAGGACTCCATTAGGTGACTTGCCTACCAAAAAGATTGGTGAAC--------CATGTTTTCTAAATTTTGTTTTTGAGAGCAAAGGCGTATG

Template switch alignment (log-probability: -16.4)
 GTGGACTCAGGACTCCATTAGGTGACTTGCCTACCAAAAA|CATGGTTCA|CATGTTTTCTAAATTTTGTTTTTGAGAGCAAAGGCGTATG
 GTGGACTCAGGACTCCATTAGGTGACTTGCCTACCAAAAA|CATGGTTCA|CATGTTTTCTAAATTTTGTTTTTGAGAGCAAAGGCGTATG


Gorilla > Chimp
---------------
chr1:59006703-59006711

Template switch process:
F1: L GGTGGACTCAGGACTCCATTAGGTGACTTGCCTACCAAAAA 1
F3:                                                     4 CATGTTTTCTAAATTTTGTTTTTGAGAGCAAAGGCGTATG R
RF:   GGTGGACTCAGGACTCCATTAGGTGACTTGCCTACCAAAAAGATTGGTGAACCATGTTTTCTAAATTTTGTTTTTGAGAGCAAAGGCGTATG
RR:   CCACCTGAGTCCTGAGGTAATCCACTGAACGGATGGTTTTTCTAACCACTTGGTACAAAAGATTTAAAACAAAAACTCTCGTTTCCGCATAC
F2:                                                3 ACTTGGTAC 2


Unidirectional alignment (log-probability: -32.7)
 GTGGACTCAGGACTCCATTAGGTGACTTGCCTACCAAA----------AACatggttcaCATGTTTTCTAAATTTTGTTTTTGAGAGCAAAGGCGTATG
 GTGGACTCAGGACTCCATTAGGTGACTTGCCTACCAAAAAGATTGGTGAAC--------CATGTTTTCTAAATTTTGTTTTTGAGAGCAAAGGCGTATG

Template switch alignment (log-probability: -16.9)
 GTGGACTCAGGACTCCATTAGGTGACTTGCCTACCAAAAA|CATGGTTCA|CATGTTTTCTAAATTTTGTTTTTGAGAGCAAAGGCGTATG
 GTGGACTCAGGACTCCATTAGGTGACTTGCCTACCAAAAA|CATGGTTCA|CATGTTTTCTAAATTTTGTTTTTGAGAGCAAAGGCGTATG


=========
Event 495
=========
Phylogenetic placement: species tree consistent
Significant comparisons: 35
Detected in comparisons: 35

Multiple sequence alignment:

    Human: TATTCTACTTCTGCAAAATGTATACCTTCCAAAGAAGG--TATACCTGACCTTGGGGTCAGGTTAAGT
          
          
    Chimp: TATTCTACTTCTGCAAAATGTATACCTTCCAAAGAAGG--TATACCTGACCTTGGGGTCAGGTTAAGT
          
        ↑                     3     2         1         4                     
  Gorilla: TATTCTACTTCTGCAAAATGTATACCTTCCAAAGAATGTTTATGTCTCACCTTGGGGTCAGGTTAAGT
        ↓                     3     2         1         4                     
          
    Human: TATTCTACTTCTGCAAAATGTATACCTTCCAAAGAAGG--TATACCTGACCTTGGGGTCAGGTTAAGT

  Cluster:                                     [          ]                   


Orangutan: TATTCTACTTCTGCAAAATGTATACCTTCCAAAGAATGTTTATGTCTCACCTTGGGGTCAGGTTAAGT


Gorilla > Human
---------------
chr1:191599664-191599670

Template switch process:
F1: L CATTATATTCTACTTCTGCAAAATGTATACCTTCCAAAGAA 1
F3:                                                   4 CTGACCTTGGGGTCAGGTTAAGTGGCTCTACTTGTGATGTGTT R
RF:   CATTATATTCTACTTCTGCAAAATGTATACCTTCCAAAGAATGTTTATGTCTCACCTTGGGGTCAGGTTAAGTGGCTCTACTTGTGATGTGTT
RR:   GTAATATAAGATGAAGACGTTTTACATATGGAAGGTTTCTTACAAATACAGAGTGGAACCCCAGTCCAATTCACCGAGATGAACACTACACAA
F2:                         3 CATATGG 2


Unidirectional alignment (log-probability: -32.7)
 ATTATATTCTACTTCTGCAAAATGTATACCTTCCAAAGAAggtataccTG----------ACCTTGGGGTCAGGTTAAGTGGCTCTACTTGTGATGT
 ATTATATTCTACTTCTGCAAAATGTATACCTTCCAAAGAA--------TGTTTATGTCTCACCTTGGGGTCAGGTTAAGTGGCTCTACTTGTGATGT

Template switch alignment (log-probability: -22.2)
 ATTATATTCTACTTCTGCAAAATGTATACCTTCCAAAGAA|GGTATAC|CTgACCTTGGGGTCAGGTTAAGTGGCTCTACTTGTGATGT
 ATTATATTCTACTTCTGCAAAATGTATACCTTCCAAAGAA|GGTATAC|CTCACCTTGGGGTCAGGTTAAGTGGCTCTACTTGTGATGT


Gorilla > Chimp
---------------
chr1:170283354-170283360

Template switch process:
F1: L CATTATATTCTACTTCTGCAAAATGTATACCTTCCAAAGAA 1
F3:                                                   4 CTGACCTTGGGGTCAGGTTAAGTGGCTCTACTTGTGATGTGTT R
RF:   CATTATATTCTACTTCTGCAAAATGTATACCTTCCAAAGAATGTTTATGTCTCACCTTGGGGTCAGGTTAAGTGGCTCTACTTGTGATGTGTT
RR:   GTAATATAAGATGAAGACGTTTTACATATGGAAGGTTTCTTACAAATACAGAGTGGAACCCCAGTCCAATTCACCGAGATGAACACTACACAA
F2:                         3 CATATGG 2


Unidirectional alignment (log-probability: -32.7)
 ATTATATTCTACTTCTGCAAAATGTATACCTTCCAAAGAAggtataccTG----------ACCTTGGGGTCAGGTTAAGTGGCTCTACTTGTGATGT
 ATTATATTCTACTTCTGCAAAATGTATACCTTCCAAAGAA--------TGTTTATGTCTCACCTTGGGGTCAGGTTAAGTGGCTCTACTTGTGATGT

Template switch alignment (log-probability: -22.2)
 ATTATATTCTACTTCTGCAAAATGTATACCTTCCAAAGAA|GGTATAC|CTgACCTTGGGGTCAGGTTAAGTGGCTCTACTTGTGATGT
 ATTATATTCTACTTCTGCAAAATGTATACCTTCCAAAGAA|GGTATAC|CTCACCTTGGGGTCAGGTTAAGTGGCTCTACTTGTGATGT


=========
Event 496
=========
Phylogenetic placement: ambiguous, species tree or ILS consistent
Significant comparisons: 1234
Detected in comparisons: 1234

Multiple sequence alignment:

    Human: AATACCTAAAGGACAGAACACTCTGAGGTGTTCTGTGACAAAGTTAAC
        ↓                      13    24                   
        ↑                      13    24                   
    Chimp: AATACCTAAAGGACAGAACACCTCAGAGTGTTCTGTGACAAAGTTAAC
          
          
  Gorilla: AATACCTAAAGGACAGAACACCTCAGAGTGTTCTGTGACAAAGTTAAC
        ↓                      13    24                   
        ↑                      13    24                   
    Human: AATACCTAAAGGACAGAACACTCTGAGGTGTTCTGTGACAAAGTTAAC

  Cluster:                      [    ]                    


Orangutan: AATACCTAAAGGACAGAACACCTCAGAGTGTTCTGTGACAAAGTTAAC


Chimp > Human
-------------
chr11:42855362-42855367

Template switch process:
F1: L AGCAACAGATCTAAATGATGAATACCTAAAGGACAGAACAC 1
F3:                                                4 GTGTTCTGTGACAAAGTTAACCTTGAGATTCATAACTGAG R
RF:   AGCAACAGATCTAAATGATGAATACCTAAAGGACAGAACACCTCAGAGTGTTCTGTGACAAAGTTAACCTTGAGATTCATAACTAAG
RR:   TCGTTGTCTAGATTTACTACTTATGGATTTCCTGTCTTGTGGAGTCTCACAAGACACTGTTTCAATTGGAACTCTAAGTATTGATTC
F2:                                          3 GAGTCT 2


Unidirectional alignment (log-probability: -34.6)
 GCAACAGATCTAAATGATGAATACCTAAAGGACAGAACACtCTgAG-GTGTTCTGTGACAAAGTTAACCTTGAGATTCATAACTgAG
 GCAACAGATCTAAATGATGAATACCTAAAGGACAGAACAC-CTCAGAGTGTTCTGTGACAAAGTTAACCTTGAGATTCATAACTAAG

Template switch alignment (log-probability: -22)
 GCAACAGATCTAAATGATGAATACCTAAAGGACAGAACAC|TCTGAG|GTGTTCTGTGACAAAGTTAACCTTGAGATTCATAACTgAG
 GCAACAGATCTAAATGATGAATACCTAAAGGACAGAACAC|TCTGAG|GTGTTCTGTGACAAAGTTAACCTTGAGATTCATAACTAAG


Human > Chimp
-------------
chr11:43462636-43462641

Template switch process:
F1: L AGCAACAGATCTAAATGATGAATACCTAAAGGACAGAACAC 1
F3:                                                4 GTGTTCTGTGACAAAGTTAACCTTGAGATTCATAACTAAG R
RF:   AGCAACAGATCTAAATGATGAATACCTAAAGGACAGAACACTCTGAGGTGTTCTGTGACAAAGTTAACCTTGAGATTCATAACTGAG
RR:   TCGTTGTCTAGATTTACTACTTATGGATTTCCTGTCTTGTGAGACTCCACAAGACACTGTTTCAATTGGAACTCTAAGTATTGACTC
F2:                                          3 AGACTC 2


Unidirectional alignment (log-probability: -34.6)
 GCAACAGATCTAAATGATGAATACCTAAAGGACAGAACAcCTCaGA-GTGTTCTGTGACAAAGTTAACCTTGAGATTCATAACTaAG
 GCAACAGATCTAAATGATGAATACCTAAAGGACAGAACA-CTCTGAGGTGTTCTGTGACAAAGTTAACCTTGAGATTCATAACTGAG

Template switch alignment (log-probability: -22)
 GCAACAGATCTAAATGATGAATACCTAAAGGACAGAACAC|CTCAGA|GTGTTCTGTGACAAAGTTAACCTTGAGATTCATAACTaAG
 GCAACAGATCTAAATGATGAATACCTAAAGGACAGAACAC|CTCAGA|GTGTTCTGTGACAAAGTTAACCTTGAGATTCATAACTGAG


Gorilla > Human
---------------
chr11:42855362-42855367

Template switch process:
F1: L AGCAACAGATCTAAATGATGAATACCTAAAGGACAGAACAC 1
F3:                                                4 GTGTTCTGTGACAAAGTTAACCTTGAGATTCATAACTGAG R
RF:   AGCAACAGATCTAAATGATGAATACCTAAAGGACAGAACACCTCAGAGTGTTCTGTGACAAAGTTAACCTTGAGATTCATAACTAAG
RR:   TCGTTGTCTAGATTTACTACTTATGGATTTCCTGTCTTGTGGAGTCTCACAAGACACTGTTTCAATTGGAACTCTAAGTATTGATTC
F2:                                          3 GAGTCT 2


Unidirectional alignment (log-probability: -33.2)
 GCAACAGATCTAAATGATGAATACCTAAAGGACAGAACA-CTCtGAgGTGTTCTGTGACAAAGTTAACCTTGAGATTCATAACTgAG
 GCAACAGATCTAAATGATGAATACCTAAAGGACAGAACACCTCAGA-GTGTTCTGTGACAAAGTTAACCTTGAGATTCATAACTAAG

Template switch alignment (log-probability: -22)
 GCAACAGATCTAAATGATGAATACCTAAAGGACAGAACAC|TCTGAG|GTGTTCTGTGACAAAGTTAACCTTGAGATTCATAACTgAG
 GCAACAGATCTAAATGATGAATACCTAAAGGACAGAACAC|TCTGAG|GTGTTCTGTGACAAAGTTAACCTTGAGATTCATAACTAAG


Human > Gorilla
---------------
chr11:43545578-43545583

Template switch process:
F1: L AGCAACAGATCTAAATGATGAATACCTAAAGGACAGAACAC 1
F3:                                                4 GTGTTCTGTGACAAAGTTAACCTTGAGATTCATAACTAAG R
RF:   AGCAACAGATCTAAATGATGAATACCTAAAGGACAGAACACTCTGAGGTGTTCTGTGACAAAGTTAACCTTGAGATTCATAACTGAG
RR:   TCGTTGTCTAGATTTACTACTTATGGATTTCCTGTCTTGTGAGACTCCACAAGACACTGTTTCAATTGGAACTCTAAGTATTGACTC
F2:                                          3 AGACTC 2


Unidirectional alignment (log-probability: -33.2)
 GCAACAGATCTAAATGATGAATACCTAAAGGACAGAACAC-CTcAGaGTGTTCTGTGACAAAGTTAACCTTGAGATTCATAACTaAG
 GCAACAGATCTAAATGATGAATACCTAAAGGACAGAACACTCTGAG-GTGTTCTGTGACAAAGTTAACCTTGAGATTCATAACTGAG

Template switch alignment (log-probability: -22)
 GCAACAGATCTAAATGATGAATACCTAAAGGACAGAACAC|CTCAGA|GTGTTCTGTGACAAAGTTAACCTTGAGATTCATAACTaAG
 GCAACAGATCTAAATGATGAATACCTAAAGGACAGAACAC|CTCAGA|GTGTTCTGTGACAAAGTTAACCTTGAGATTCATAACTGAG


=========
Event 497
=========
Phylogenetic placement: species tree consistent
Significant comparisons: 6
Detected in comparisons: 46

Multiple sequence alignment:

    Human: TCACAGAGGAATGTGTGTATGTGTGTGCGTGcacacacacac---------------------------acataattataaaattttggcattcaca--cacacacataattataaa----------aca--cacacacacataattataaaaTTTTGGCATTCAAAAACCTCCATCCATAGAA-AAAATTACATTTGCTTTATTCATATT
          
          
    Chimp: TCACAGAGGAATGTGTGTATGTGT----GTGcacacacacac---------------------------acataattataaaattttggcattcaca--cacacacataattataaa----------aca----cacacacattattataaaaTTTTGGCATTCAAAAACCTCCATCCATAGAA-AAAATTACATTTGCTTTATTCATATT
        ↓                     3            2                                                                                                                                                             4                   
          
  Gorilla: TCACAGAGGAATGTGTGTATGTGTGTGCATGcacacacatac------------------------------------------------------a--cacccacataattataaaattttggcattca----cacacacataagtataaaattttggcattcaAAAACCTCCATCCATAGaaaaaaaTTACATTAGCTTTATTCATATA
          
          
    Human: TCACAGAGGAATGTGTGTATGTGTGTGCGTGcacacacacac---------------------------acataattataaaattttggcattcaca--cacacacataattataaa----------aca--cacacacacataattataaaaTTTTGGCATTCAAAAACCTCCATCCATAGAA-AAAATTACATTTGCTTTATTCATATT

  Cluster:                         [   ]                                                                                                                                                                                     


Orangutan: TCACAGAGGAATCTGTGTATGTGTGTGCGTGcacacacacacacaTAATTATAAAATTTTGGCATTcac---------------------------acacacacacataattataaa----------acaca--cacacacataattataaaaTTTTGGCATTCGAAAACCTCCATCCATAGAAAAAAATTACATTTGCTTTATTCATATT


Chimp > Gorilla
---------------
chr1:171748042-171748051

Template switch process:
F1: L TAAAACACCAAAAATATTCACAGAGGAATGTGTGTATGTGTGTGCA 1
F3:                                                                                                                                                                4 TAC R
RF:   TAAAACACCAAAAATATTCACAGAGGAATGTGTGTATGTGTGTGCACACACACACACATAATTATAAAATTTTGGCATTCACACACACACATAATTATAAAACACACACACATTATTATAAAATTTTGGCATTCAAAAACCTCCATCCATAGAAAAAATTAC
RR:   ATTTTGTGGTTTTTATAAGTGTCTCCTTACACACATACACACACGTGTGTGTGTGTGTATTAATATTTTAAAACCGTAAGTGTGTGTGTGTATTAATATTTTGTGTGTGTGTAATAATATTTTAAAACCGTAAGTTTTTGGAGGTAGGTATCTTTTTTAATG
F2:                                     3 ACACACACGT 2


Unidirectional alignment (log-probability: -27)
 ACCAAAAATATTCACAGAGGAATGTGTGTATGTGTGTGCAtgCACACACAtAC-------------------------
 ACCAAAAATATTCACAGAGGAATGTGTGTATGTGTGTGCA--CACACACACACATAATTATAAAATTTTGGCATTCAC

Template switch alignment (log-probability: -16.1)
 ACCAAAAATATTCACAGAGGAATGTGTGTATGTGTGTGCA|TGCACACACA|TAC
 ACCAAAAATATTCACAGAGGAATGTGTGTATGTGTGTGCA|TGCACACACA|TAC


=========
Event 498
=========
Phylogenetic placement: species tree consistent
Significant comparisons: 13
Detected in comparisons: 13

Multiple sequence alignment:

    Human: GATGCAGCCACTGGATCTTCCACTTCATCAGAGACAGGGCTCTGATGTCTCTGATGAAGTGGAAGATCCAACATAGACTCATT
          
        ↑                     3             2                     1      4                   
    Chimp: GATGCAGCCACTGGATCTTCCACTTCATCAGAGACAGGGCTC---------TGATGAAGTAAAAGATCCAACATAGACTCATT
          
          
  Gorilla: GATGCAGCCACTGGATCTTCCACTTCATCAGAGACAGGGCTC---------TGATGAAGTAAAAGATCCAACATAGACTCATT
        ↓                     3             2                     1      4                   
          
    Human: GATGCAGCCACTGGATCTTCCACTTCATCAGAGACAGGGCTCTGATGTCTCTGATGAAGTGGAAGATCCAACATAGACTCATT

  Cluster:                                           [                  ]                    


Orangutan: GATGCAGCCACTGGATCTTCCACTTCATCAGAGACAGGGCTC---------TGATGAAGTAAAAGATCAAACATAGACTCATT


Chimp > Human
-------------
chr11:42308644-42308658

Template switch process:
F1: L ATGCAGCCACTGGATCTTCCACTTCATCAGAGACAGGGCTCTGATG 1
F3:                                                     4 AAGATCCAACATAGACTCATTTCTCACAGCAACATGTGAG R
RF:   ATGCAGCCACTGGATCTTCCACTTCATCAGAGACAGGGCTCTGATGAAGTAAAAGATCCAACATAGACTCATTTCTCACAGCAACATGTGAG
RR:   TACGTCGGTGACCTAGAAGGTGAAGTAGTCTCTGTCCCGAGACTACTTCATTTTCTAGGTTGTATCTGAGTAAAGAGTGTCGTTGTACACTC
F2:                   3 GGTGAAGTAGTCTCT 2


Unidirectional alignment (log-probability: -35.9)
 CCACTGGATCTTCCACTTCATCAGAGACAGGGctctgatgtCTCTGATGAAGTggAAGATCCAACATAGACTCATTTCTCACAGCAACATGTGAG
 CCACTGGATCTTCCACTTCATCAGAGACAGGG---------CTCTGATGAAGTAAAAGATCCAACATAGACTCATTTCTCACAGCAACATGTGAG

Template switch alignment (log-probability: -17.2)
 CCACTGGATCTTCCACTTCATCAGAGACAGGGCTCTGATG|TCTCTGATGAAGTGG|AAGATCCAACATAGACTCATTTCTCACAGCAACATGTGAG
 CCACTGGATCTTCCACTTCATCAGAGACAGGGCTCTGATG|TCTCTGATGAAGTGG|AAGATCCAACATAGACTCATTTCTCACAGCAACATGTGAG


Gorilla > Human
---------------
chr11:42308644-42308658

Template switch process:
F1: L ATGCAGCCACTGGATCTTCCACTTCATCAGAGACAGGGCTCTGATG 1
F3:                                                     4 AAGATCCAACATAGACTCATTTCTCACAGCAACATGTGAG R
RF:   ATGCAGCCACTGGATCTTCCACTTCATCAGAGACAGGGCTCTGATGAAGTAAAAGATCCAACATAGACTCATTTCTCACAGCAACATGTGAG
RR:   TACGTCGGTGACCTAGAAGGTGAAGTAGTCTCTGTCCCGAGACTACTTCATTTTCTAGGTTGTATCTGAGTAAAGAGTGTCGTTGTACACTC
F2:                   3 GGTGAAGTAGTCTCT 2


Unidirectional alignment (log-probability: -35)
 CCACTGGATCTTCCACTTCATCAGAGACAGGGCtctgatgtcTCTGATGAAGTggAAGATCCAACATAGACTCATTTCTCACAGCAACATGTGAG
 CCACTGGATCTTCCACTTCATCAGAGACAGGGC---------TCTGATGAAGTAAAAGATCCAACATAGACTCATTTCTCACAGCAACATGTGAG

Template switch alignment (log-probability: -17.8)
 CCACTGGATCTTCCACTTCATCAGAGACAGGGCTCTGATG|TCTCTGATGAAGTGG|AAGATCCAACATAGACTCATTTCTCACAGCAACATGTGAG
 CCACTGGATCTTCCACTTCATCAGAGACAGGGCTCTGATG|TCTCTGATGAAGTGG|AAGATCCAACATAGACTCATTTCTCACAGCAACATGTGAG


=========
Event 499
=========
Phylogenetic placement: species tree consistent
Significant comparisons: 1
Detected in comparisons: 13

Multiple sequence alignment:

    Human: ATCAATACAGGTACAATTTATCCTAGGAGATGACTGTTGAGTCAAGCTCAACTCAATTCTGaaaaaaa---aaaaaaaaaaaaaaaaaaaaaaGCCCAATATCTTtaatgattacttttatgtgtcaacttgactagacaatggatgcccaagtatttggccactaggtgtttctgtgaggatgtttt
          
        ↑                      1     4                                                                                                                                        3   2                   
    Chimp: ATCAATACAGGTACAATTTATGCTAAGAGATGGCTGTTGAGTCAAGCTCAACTCAATTCTGaaaaaaa-------------------aaaaaaGCCCAATATCTTtaatgattacttttatgtgtcaacttgactagacaatggatgcccaagtatttggccactaggtgtttctgtgaggatgtttt
          
          
  Gorilla: ATCAATACAAGTACAATTTATGCTAGGAAATGCATGTTGAGTCAAGCTCAACTCAATTCTGaaaaaaa-------------------aaaaaaGCCCAATATCTTtaatgattagttttatgtgtcaacttgactagacaatggacgcccaagtatttggccactaggtgtttctgtgaggatgtttt
          
          
    Human: ATCAATACAGGTACAATTTATCCTAGGAGATGACTGTTGAGTCAAGCTCAACTCAATTCTGaaaaaaa---aaaaaaaaaaaaaaaaaaaaaaGCCCAATATCTTtaatgattacttttatgtgtcaacttgactagacaatggatgcccaagtatttggccactaggtgtttctgtgaggatgtttt

  Cluster:                      [          ]                                                                                                                                                          


Orangutan: ATCAATACAGGTACAATTTATGCTAGGAGATGCATGTTGAGTCAAGCTCAACTCAATTCTGaaaaaaaaaa----------------aaaaaaGCCCAATATCTTtaatgattagttttatgtgtcaacttgactagacaatggatgcccaagtatttggccactaggtgtttctgtgaggatgtttt


Chimp > Human
-------------
chr1:193109483-193109487

Template switch process:
F1: L TGGAGCACCTTAGAACAATTATCAATACAGGTACAATTTAT 1
F3:                                               4 GAGATGACTGTTGAGTCAAGCTCAACTCAATTCTGAAAAAAAAAAAA R
RF:   TGGAGCACCTTAGAATAATTATCAATACAGGTACAATTTATGCTAAGAGATGGCTGTTGAGTCAAGCTCAACTCAATTCTGAAAAAAAAAAAAAGCCCAATATCTTTAATGATTACTTTTATGTGTCAACTTGACTAGACAATGGATGCCCAAGTATTTGGCCACTAGG
RR:   ACCTCGTGGAATCTTATTAATAGTTATGTCCATGTTAAATACGATTCTCTACCGACAACTCAGTTCGAGTTGAGTTAAGACTTTTTTTTTTTTTCGGGTTATAGAAATTACTAATGAAAATACACAGTTGAACTGATCTGTTACCTACGGGTTCATAAACCGGTGATCC
F2:                                                                                                                                                                     3 GATCC 2


Unidirectional alignment (log-probability: -39.1)
 GGAGCACCTTAGAAcAATTATCAATACAGGTACAATTTATcCTAgGAGATGaCTGTTGAGTCAAGCTCAACTCAATTCTGAAAAA
 GGAGCACCTTAGAATAATTATCAATACAGGTACAATTTATGCTAAGAGATGGCTGTTGAGTCAAGCTCAACTCAATTCTGAAAAA

Template switch alignment (log-probability: -28)
 GGAGCACCTTAGAAcAATTATCAATACAGGTACAATTTAT|CCTAG|GAGATGaCTGTTGAGTCAAGCTCAACTCAATTCTGAAAAA
 GGAGCACCTTAGAATAATTATCAATACAGGTACAATTTAT|CCTAG|GAGATGGCTGTTGAGTCAAGCTCAACTCAATTCTGAAAAA


=========
Event 500
=========
Phylogenetic placement: species tree consistent
Significant comparisons: 35
Detected in comparisons: 35

Multiple sequence alignment:

    Human: GTGCCCTAAGATATGAGATCATTATAGACTTTGATATTAATCC-AAGCATTATAGACATGC-TTGGATTTTTGCTAATTGCAGTTCT
          
          
    Chimp: GTGCCCTAAGATATGAGATCATTATAGACTTTGATATTAATCC-AAGCATTATAGACATGC-TTGGATTTTTGCTAATTGCAGTTCT
          
        ↑                     4                   1                     3    2                   
  Gorilla: GTGCCCTAAGATATGAGATCATTATAGACTTTGATATTAAAGGAGAGC--AATACACATGC-TTGGATTTTTGCTAATTGCAGTTCT
        ↓                     4                   1                     3    2                   
          
    Human: GTGCCCTAAGATATGAGATCATTATAGACTTTGATATTAATCC-AAGCATTATAGACATGC-TTGGATTTTTGCTAATTGCAGTTCT

  Cluster:                                         [             ]                               


Orangutan: GTGCCCTAAGATATGAGATCATTATAGACTTTGATATTAAAGGAGAGC--GATACACATGCTTTGGATTTTTGCTAATTGCAGTTCT


Gorilla > Human
---------------
chr1:193194643-193194648

Template switch process:
F1: L TGTGCCCTAAGATATGAGATCATTATAGACTTTGATATTAA 1
F3:                     4 CATTATAG--------------------------ACATGCTTGGATTTTTGCTAATTGCAGTTCTGTGATAAAA R
RF:   TGTGCCCTAAGATATGAGATCATTATAGACTTTGATATTAAAGGAGAGCAATACACATGCTTGGATTTTTGCTAATTGCAGTTCTGTGATAAAA
RR:   ACACGGGATTCTATACTCTAGTAATATCTGAAACTATAATTTCCTCTCGTTATGTGTACGAACCTAAAAACGATTAACGTCAAGACACTATTTT
F2:                                                            3 GAACCT 2


Unidirectional alignment (log-probability: -38.5)
 GTGCCCTAAGATATGAGATCATTATAGACTTTGATATTAAtccaagcattatAG-----------ACATGCTTGGATTTTTGCTAATTGCAGTTCTG
 GTGCCCTAAGATATGAGATCATTATAGACTTTGATATTAA------------AGGAGAGCAATACACATGCTTGGATTTTTGCTAATTGCAGTTCTG

Template switch alignment (log-probability: -27.8)
 GTGCCCTAAGATATGAGATCATTATAGACTTTGATATTAA|TCCAAG|CATTATAG--------------------------ACATGCTTGGATTTTTGCTAATTGCAGTTCTG
 GTGCCCTAAGATATGAGATCATTATAGACTTTGATATTAA|TCCAAG|CATTATAGACTTTGATATTAAAGGAGAGCAATACACATGCTTGGATTTTTGCTAATTGCAGTTCTG


Gorilla > Chimp
---------------
chr1:171922605-171922610

Template switch process:
F1: L TGTGCCCTAAGATATGAGATCATTATAGACTTTGATATTAA 1
F3:                     4 CATTATAG--------------------------ACATGCTTGGATTTTTGCTAATTGCAGTTCTGTGATAAAA R
RF:   TGTGCCCTAAGATATGAGATCATTATAGACTTTGATATTAAAGGAGAGCAATACACATGCTTGGATTTTTGCTAATTGCAGTTCTGTGATAAAA
RR:   ACACGGGATTCTATACTCTAGTAATATCTGAAACTATAATTTCCTCTCGTTATGTGTACGAACCTAAAAACGATTAACGTCAAGACACTATTTT
F2:                                                            3 GAACCT 2


Unidirectional alignment (log-probability: -38.5)
 GTGCCCTAAGATATGAGATCATTATAGACTTTGATATTAAtccaagcattatAG-----------ACATGCTTGGATTTTTGCTAATTGCAGTTCTG
 GTGCCCTAAGATATGAGATCATTATAGACTTTGATATTAA------------AGGAGAGCAATACACATGCTTGGATTTTTGCTAATTGCAGTTCTG

Template switch alignment (log-probability: -27.8)
 GTGCCCTAAGATATGAGATCATTATAGACTTTGATATTAA|TCCAAG|CATTATAG--------------------------ACATGCTTGGATTTTTGCTAATTGCAGTTCTG
 GTGCCCTAAGATATGAGATCATTATAGACTTTGATATTAA|TCCAAG|CATTATAGACTTTGATATTAAAGGAGAGCAATACACATGCTTGGATTTTTGCTAATTGCAGTTCTG


=========
Event 501
=========
Phylogenetic placement: species tree consistent
Significant comparisons: 46
Detected in comparisons: 46

Multiple sequence alignment:

    Human: TTGAAAGAACTGTAACTCACGTCACAAAAAATCTATTGCAGTATG-AATTATTTAGGTAGT-TC
          
          
    Chimp: TTGAAAGAACTGTAACTCACGTCACAAAAAATCTATTGCAGTATG-AATTATTTAGGTAGT-TC
        ↓                     3   2             1     4                   
          
  Gorilla: TTGAAAGAACTTTAACTCACGTCACAAAAAATCTATTGTGACGTG-AATTATTTAGGTAGT-TC
          
        ↑                     3   2             1     4                   
    Human: TTGAAAGAACTGTAACTCACGTCACAAAAAATCTATTGCAGTATG-AATTATTTAGGTAGT-TC

  Cluster:                                       [   ]                    


Orangutan: TTGAAAGAACTTTAACTCATGTCACAAAAAATCTATTACAGTATGAAATTATTTAGGTAGTTGC


Human > Gorilla
---------------
chr1:172441451-172441455

Template switch process:
F1: L TATTTGAAAGAACTTTAACTCACGTCACAAAAAATCTATTG 1
F3:                                               4 TGAATTATTTAGGTAGTTCTCAACTTTAAAAATCTTTAGC R
RF:   TATTTGAAAGAACTGTAACTCACGTCACAAAAAATCTATTGCAGTATGAATTATTTAGGTAGTTCTCAACTTTAAAAATCTTTAGC
RR:   ATAAACTTTCTTGACATTGAGTGCAGTGTTTTTTAGATAACGTCATACTTAATAAATCCATCAAGAGTTGAAATTTTTAGAAATCG
F2:                       3 GCAGT 2


Unidirectional alignment (log-probability: -33.6)
 ATTTGAAAGAACTtTAACTCACGTCACAAAAAATCTATTG-----tgacgTGAATTATTTAGGTAGTTCTCAACTTTAAAAATCTTTAGC
 ATTTGAAAGAACTGTAACTCACGTCACAAAAAATCTATTGCAGTA-----TGAATTATTTAGGTAGTTCTCAACTTTAAAAATCTTTAGC

Template switch alignment (log-probability: -21.9)
 ATTTGAAAGAACTtTAACTCACGTCACAAAAAATCTATTG|TGACG|TGAATTATTTAGGTAGTTCTCAACTTTAAAAATCTTTAGC
 ATTTGAAAGAACTGTAACTCACGTCACAAAAAATCTATTG|TGACG|TGAATTATTTAGGTAGTTCTCAACTTTAAAAATCTTTAGC


Chimp > Gorilla
---------------
chr1:172441451-172441455

Template switch process:
F1: L TATTTGAAAGAACTTTAACTCACGTCACAAAAAATCTATTG 1
F3:                                               4 TGAATTATTTAGGTAGTTCTCAACTTTAAAAATCTTTAGC R
RF:   TATTTGAAAGAACTGTAACTCACGTCACAAAAAATCTATTGCAGTATGAATTATTTAGGTAGTTCTCAACTTTAAAAATCTTTAGC
RR:   ATAAACTTTCTTGACATTGAGTGCAGTGTTTTTTAGATAACGTCATACTTAATAAATCCATCAAGAGTTGAAATTTTTAGAAATCG
F2:                       3 GCAGT 2


Unidirectional alignment (log-probability: -33.6)
 ATTTGAAAGAACTtTAACTCACGTCACAAAAAATCTATTG-----tgacgTGAATTATTTAGGTAGTTCTCAACTTTAAAAATCTTTAGC
 ATTTGAAAGAACTGTAACTCACGTCACAAAAAATCTATTGCAGTA-----TGAATTATTTAGGTAGTTCTCAACTTTAAAAATCTTTAGC

Template switch alignment (log-probability: -21.9)
 ATTTGAAAGAACTtTAACTCACGTCACAAAAAATCTATTG|TGACG|TGAATTATTTAGGTAGTTCTCAACTTTAAAAATCTTTAGC
 ATTTGAAAGAACTGTAACTCACGTCACAAAAAATCTATTG|TGACG|TGAATTATTTAGGTAGTTCTCAACTTTAAAAATCTTTAGC


=========
Event 502
=========
Phylogenetic placement: species tree consistent
Significant comparisons: 46
Detected in comparisons: 46

Multiple sequence alignment:

    Human: GCAGGAAATGAAAGGGGAACTCCAAGCAAACTATATTGGAAGCAGCTGCAGTTATATCTA
          
          
    Chimp: GCAGGAAATGAAAGGGGAACTCCAAGCAAACTATATTGGAAGCAGCTGCAGTTATATCTA
        ↓                      1         3   4    2                   
          
  Gorilla: GCAGGAAACGAAAGGGGAACTT---CCAATATAGATTGGAAGCAGCTGCAGTTATATCTA
          
        ↑                      1         3   4    2                   
    Human: GCAGGAAATGAAAGGGGAACTCCAAGCAAACTATATTGGAAGCAGCTGCAGTTATATCTA

  Cluster:                      [           ]                         


Orangutan: 


Human > Gorilla
---------------
chr11:41623568-41623577

Template switch process:
F1: L ACCCAGCCGCTGACTCAGTTGCAGGAAACGAAAGGGGAACT 1
F3:                                                       4 ATTGGAAGCAGCTGCAGTTATATCTATCCTTTGACTCACT R
RF:   ACCCAGCCGCTGACTCAGTTGCAGGAAATGAAAGGGGAACTCCAAGCAAACTATATTGGAAGCAGCTGCAGTTATATCTATCCTTTGACTCACT
RR:   TGGGTCGGCGACTGAGTCAACGTCCTTTACTTTCCCCTTGAGGTTCGTTTGATATAACCTTCGTCGACGTCAATATAGATAGGAAACTGAGTGA
F2:                                                   3 GATATAACCT 2


Unidirectional alignment (log-probability: -38.8)
 CCCAGCCGCTGACTCAGTTGCAGGAAAcGAAAGGGGAACTtC---CAAtaTAgATTGGAAGCAGCTGCAGTTATATCTATCCTTTGACTCACT
 CCCAGCCGCTGACTCAGTTGCAGGAAATGAAAGGGGAACTCCAAGCAAACTATATTGGAAGCAGCTGCAGTTATATCTATCCTTTGACTCACT

Template switch alignment (log-probability: -22.5)
 CCCAGCCGCTGACTCAGTTGCAGGAAAcGAAAGGGGAACT|TCCAATATAG|ATTGGAAGCAGCTGCAGTTATATCTATCCTTTGACTCACT
 CCCAGCCGCTGACTCAGTTGCAGGAAATGAAAGGGGAACT|TCCAATATAG|ATTGGAAGCAGCTGCAGTTATATCTATCCTTTGACTCACT


Chimp > Gorilla
---------------
chr11:41623568-41623577

Template switch process:
F1: L ACCCAGCCGCTGACTCAGTTGCAGGAAACGAAAGGGGAACT 1
F3:                                                       4 ATTGGAAGCAGCTGCAGTTATATCTATCCTTTGACTCACT R
RF:   ACCCAGCTGCTGACTCAGTTGCAGGAAATGAAAGGGGAACTCCAAGCAAACTATATTGGAAGCAGCTGCAGTTATATCTATCCTTTGACTCACT
RR:   TGGGTCGACGACTGAGTCAACGTCCTTTACTTTCCCCTTGAGGTTCGTTTGATATAACCTTCGTCGACGTCAATATAGATAGGAAACTGAGTGA
F2:                                                   3 GATATAACCT 2


Unidirectional alignment (log-probability: -44.3)
 CCCAGCcGCTGACTCAGTTGCAGGAAAcGAAAGGGGAACTtC---CAAtaTAgATTGGAAGCAGCTGCAGTTATATCTATCCTTTGACTCACT
 CCCAGCTGCTGACTCAGTTGCAGGAAATGAAAGGGGAACTCCAAGCAAACTATATTGGAAGCAGCTGCAGTTATATCTATCCTTTGACTCACT

Template switch alignment (log-probability: -28)
 CCCAGCcGCTGACTCAGTTGCAGGAAAcGAAAGGGGAACT|TCCAATATAG|ATTGGAAGCAGCTGCAGTTATATCTATCCTTTGACTCACT
 CCCAGCTGCTGACTCAGTTGCAGGAAATGAAAGGGGAACT|TCCAATATAG|ATTGGAAGCAGCTGCAGTTATATCTATCCTTTGACTCACT


=========
Event 503
=========
Phylogenetic placement: species tree consistent
Significant comparisons: 25
Detected in comparisons: 25

Multiple sequence alignment:

    Human: CTGACCCAGCAGGACCTGATCCTGGCAGGACTCCCCAGGCCTCT-GCTCTTTAAGTTGCAGCTTTTCCACCCTGCCTGTATG
        ↓                     3    1       2              4                                 
          
    Chimp: CTGACCCAGCAGGACCTGATCCTGGGAGTCCTGC-CAG-------GATCTTTAAGTTGCAGCTTTTCCACCCTGCCTGTATG
          
        ↑                     3    1       2              4                                 
  Gorilla: CTGACCCAGCAGGACCTGATCCTGGCAGGACTCCCCAGGCCTCT-GCTCTTTAGGTTGCAGTTTTTCCACCCTGCCTGTGTG
          
          
    Human: CTGACCCAGCAGGACCTGATCCTGGCAGGACTCCCCAGGCCTCT-GCTCTTTAAGTTGCAGCTTTTCCACCCTGCCTGTATG

  Cluster:                          [                                   ]                   


Orangutan: CTGACCTAGCAGGGCCTGATCCTGGCAGGACTCCCCAGGCCTCTGGGCCTTTAGGTTGCAGCTTTTCCACCCTGCCTGTGTG


Human > Chimp
-------------
chr11:95034344-95034357

Template switch process:
F1: L GGTATCCAGCAGGAAACTGACCCAGCAGGACCTGATCCTGG 1
F3:                                                               4 TCTTTAAGTTGCAGCTTTTCCACCCTGCCTGTATGGGTAC R
RF:   GGTATCCAGCAGGAAACTGACCCAGCAGGACCTGATCCTGGCAGGACTCCCCAGGCCTCTGCTCTTTAAGTTGCAGCTTTTCCACCCTGCCTGTATGGGTAC
RR:   CCATAGGTCGTCCTTTGACTGGGTCGTCCTGGACTAGGACCGTCCTGAGGGGTCCGGAGACGAGAAATTCAACGTCGAAAAGGTGGGACGGACATACCCATG
F2:                                    3 AGGACCGTCCTGAG 2


Unidirectional alignment (log-probability: -34.9)
 GTATCCAGCAGGAAACTGACCCAGCAGGACCTGATCCTGGgagtcctgcCAGGA----------------TCTTTAAGTTGCAGCTTTTCCACCCTGCCTGTATGGGTAC
 GTATCCAGCAGGAAACTGACCCAGCAGGACCTGATCCTGG---------CAGGACTCCCCAGGCCTCTGCTCTTTAAGTTGCAGCTTTTCCACCCTGCCTGTATGGGTAC

Template switch alignment (log-probability: -17)
 GTATCCAGCAGGAAACTGACCCAGCAGGACCTGATCCTGG|GAGTCCTGCCAGGA|TCTTTAAGTTGCAGCTTTTCCACCCTGCCTGTATGGGTAC
 GTATCCAGCAGGAAACTGACCCAGCAGGACCTGATCCTGG|GAGTCCTGCCAGGA|TCTTTAAGTTGCAGCTTTTCCACCCTGCCTGTATGGGTAC


Gorilla > Chimp
---------------
chr11:95034344-95034357

Template switch process:
F1: L GGTATCCAGCAGGAAACTGACCCAGCAGGACCTGATCCTGG 1
F3:                                                               4 TCTTTAAGTTGCAGCTTTTCCACCCTGCCTGTATGGGTACCTGCCCCTCCCCAAG R
RF:   GGTATCCAGCAGGAAACTGACCCAGCAGGACCTGATCCTGGCAGGACTCCCCAGGCCTCTGCTCTTTAGGTTGCAGTTTTTCCACCCTGCCTGTGTGGGTACCTGCCCCTCCCCAAG
RR:   CCATAGGTCGTCCTTTGACTGGGTCGTCCTGGACTAGGACCGTCCTGAGGGGTCCGGAGACGAGAAATCCAACGTCAAAAAGGTGGGACGGACACACCCATGGACGGGGAGGGGTTC
F2:                                    3 AGGACCGTCCTGAG 2


Unidirectional alignment (log-probability: -51.2)
 GTATCCAGCAGGAAACTGACCCAGCAGGACCTGATCCTGGgagtcctgcCAGGA----------------TCTTTAaGTTGCAGcTTTTCCACCCTGCCTGTaTGGGTAC
 GTATCCAGCAGGAAACTGACCCAGCAGGACCTGATCCTGG---------CAGGACTCCCCAGGCCTCTGCTCTTTAGGTTGCAGTTTTTCCACCCTGCCTGTGTGGGTAC

Template switch alignment (log-probability: -34.4)
 GTATCCAGCAGGAAACTGACCCAGCAGGACCTGATCCTGG|GAGTCCTGCCAGGA|TCTTTAaGTTGCAGcTTTTCCACCCTGCCTGTaTGGGTAC
 GTATCCAGCAGGAAACTGACCCAGCAGGACCTGATCCTGG|GAGTCCTGCCAGGA|TCTTTAGGTTGCAGTTTTTCCACCCTGCCTGTGTGGGTAC


=========
Event 504
=========
Phylogenetic placement: species tree consistent
Significant comparisons: 4
Detected in comparisons: 46

Multiple sequence alignment:

    Human: TACCCCTTCCCAAATACCTCAGTATGTTGGGTGGGACACACAATATGTGCAGACTAAATATTGATTGAGTTGTATAGAAAAATTCCCATCTTTAAG--ATAACTTTTTTTACAATGGAGAAGTAAGC
          
          
    Chimp: taccccttcccaaatacctcagtatgttgggtgggacacacaatatgtgcagactaaatattgattgagttgTATAGAAAAATTCCCATCTTTAAG--ATAACtttttttACAATGGAGAAGTAAGC
          
          
  Gorilla: taccccttcccaaatacctcagtatgttgggtgggacacacaatatgtgaagactaaatattgattgagttgTATAGAAAAATTCCCATCTTTAAG----AACT-GTTTTACAATGGAGAAGTAAGC
          
        ↑                     3  2                                                                           1       4                   
    Human: TACCCCTTCCCAAATACCTCAGTATGTTGGGTGGGACACACAATATGTGCAGACTAAATATTGATTGAGTTGTATAGAAAAATTCCCATCTTTAAG--ATAACTTTTTTTACAATGGAGAAGTAAGC

  Cluster:                                                                                                 [        ]                    


Orangutan: TACCCCTTCCCAAATACCTCAGTATGTTGGGTGGGACACACAATATGTGCAGACTAAATATTGATTGAGTTGTATAGAAAAATTCCCATCTTTAAGGT--AACT-TTTTTACAATGGAGAAGTAAGC


Human > Gorilla
---------------
chr11:46882706-46882709

Template switch process:
F1: L AAATATTGATTGAGTTGTATAGAAAAATTCCCATCTTTAAGA 1
F3:                                                  4 TTTTACAATGGAGAAGTAAGCTGGAGCCTTATCAGACCAA R
RF:   AAATATTGATTGAGTTGTATAGAAAAATTCCCATCTTTAAGATAACTTTTTTTACAATGGAGAAGTAAGCTGGAGCTTTATCAGACCAATCTCTAGAAATATCCCCTAGTTGTAATGTTACTGTCATTTCTTTGATACTAGAAATAATAGGAGTCCTGTCATAAACATGTTTTGCTTTTTGAACACAGT
RR:   TTTATAACTAACTCAACATATCTTTTTAAGGGTAGAAATTCTATTGAAAAAAATGTTACCTCTTCATTCGACCTCGAAATAGTCTGGTTAGAGATCTTTATAGGGGATCAACATTACAATGACAGTAAAGAAACTATGATCTTTATTATCCTCAGGACAGTATTTGTACAAAACGAAAAACTTGTGTCA
F2:                                                                                                                                                                                          3 GTCA 2


Unidirectional alignment (log-probability: -31.9)
 ATATTGATTGAGTTGTATAGAAAAATTCCCATCTTTAAG--AAC-TgTTTTACAATGGAGAAGTAAGCTGGAGCcTTATCAGACCAA
 ATATTGATTGAGTTGTATAGAAAAATTCCCATCTTTAAGATAACTTTTTTTACAATGGAGAAGTAAGCTGGAGCTTTATCAGACCAA

Template switch alignment (log-probability: -21.8)
 ATATTGATTGAGTTGTATAGAAAAATTCCCATCTTTAAGA|ACTG|TTTTACAATGGAGAAGTAAGCTGGAGCcTTATCAGACCAA
 ATATTGATTGAGTTGTATAGAAAAATTCCCATCTTTAAGA|ACTG|TTTTACAATGGAGAAGTAAGCTGGAGCTTTATCAGACCAA


=========
Event 505
=========
Phylogenetic placement: species tree consistent
Significant comparisons: 2
Detected in comparisons: 25

Multiple sequence alignment:

    Human: TTTTTTGTGTATGTGGCTGTCCT----------------------------------------AAATGCATAATGTATGGAACATATTTAATTAAATCCAGGATGGCTAACTATGCACATGTTTGTAATTCTCATG
        ↓                     4                                                  1                                         3  2                   
          
    Chimp: TTTTTTGTGTATGTGGCTGTCCT------------------------AAATGCATGCATTCCTAAATGCATAATGTATGGAACGTATTTAATTAAATCCAGGATGGCTAACTATGCACATGTTTGTAATTCTCACG
          
          
  Gorilla: TTTTCTGTGTATGTGGCTGTCCT--------AAATGCATGCGTTCCT----------------AAATGCATACTGTATGGAACATATTTAATTAAATCCAGGATGGCTAACTATGCACATGTTTGTAATTCTCACG
          
          
    Human: TTTTTTGTGTATGTGGCTGTCCT----------------------------------------AAATGCATAATGTATGGAACATATTTAATTAAATCCAGGATGGCTAACTATGCACATGTTTGTAATTCTCATG

  Cluster:                        [                                      ]                                                                        


Orangutan: TTTTTTGTGTATGTG--------GCATTCCT--------------------------------AAATGCATAATGTATGGAACATATTTAATTAAATCCAGGATGGCTAACTATGCACATGTTTGTAATTCTCACA


Human > Chimp
-------------
chr1:54301328-54301331

Template switch process:
F1: L TTTTTATTATATGAAACATTTTTTGTGTATGTGGCTGTCCTAAATGCAT 1
F3:                                      4 TCCTAAATGCATAATGTATGGAACGTATTTAATTAAATCCAGGA R
RF:   TTTTTATTATATGAAACATTTTTTGTGTATGTGGCTGTCCTAAATGCATAATGTATGGAACATATTTAATTAAATCCAGGATGGCTAACTATGC
RR:   AAAAATAATATACTTTGTAAAAAACACATACACCGACAGGATTTACGTATTACATACCTTGTATAAATTAATTTAGGTCCTACCGATTGATACG
F2:                                                                                           3 TACG 2


Unidirectional alignment (log-probability: -39.9)
 TATGAAACATTTTTTGTGTATGTGGCTGTCCTAAATGCAtgcattcctaaatgcaTAATGTATGGAACgTATTTAATTAAATCC
 TATGAAACATTTTTTGTGTATGTGGCTGTCCTAAATGCA----------------TAATGTATGGAACATATTTAATTAAATCC

Template switch alignment (log-probability: -22)
 TATGAAACATTTTTTGTGTATGTGGCTGTCCTAAATGCAT|GCAT|TCCTAAATGCATAATGTATGGAACgTATTTAATTAAATCC
 TATGAAACATTTTTTGTGTATGTGGCTGTCCTAAATGCAT|GCAT|TCCTAAATGCATAATGTATGGAACATATTTAATTAAATCC


=========
Event 506
=========
Phylogenetic placement: species tree consistent
Significant comparisons: 3
Detected in comparisons: 13

Multiple sequence alignment:

    Human: AGCAATGAAATATAACATTTAAGTAAGAC--------ACAATCTTATATTTGTGAGAATAAATAATGAATAAAGATGAATGAATATATGCATTATAAAATTGACAGTCTTATAGGCAATAATGGTTGGCTA
          
          
    Chimp: AGCAATGAAATATAACATTTAAGTAAGAC----ACTTACAATCTTATATTTGTGAGAATAAATAATGAATAAAGATGGATGAATATATGCATTATAAAATTGACAGTCTTATAGGCAATAATGGTTGGCTA
          
          
  Gorilla: AGCAATGAAATATAACATTTA----AGACACTT----ACAATCTTATATTTGTGAGAATAAATAATGAATAAAGATGGATGAATATATGCATTATAAAATTGACAGTCTTATAGGCAATAATGGTTGGCTA
        ↓                            1          4                                                                   3    2                   
          
    Human: AGCAATGAAATATAACATTTAAGTAAGAC--------ACAATCTTATATTTGTGAGAATAAATAATGAATAAAGATGAATGAATATATGCATTATAAAATTGACAGTCTTATAGGCAATAATGGTTGGCTA

  Cluster:                      [              ]                                                                                             


Orangutan: 


Gorilla > Human
---------------
chr1:53660330-53660335

Template switch process:
F1: L GCAAATTTTAAAGAGAAATTAGCAATGAAATATAACATTTAAG 1
F3:                                                  4 ACAATCTTATATTTGTGAGAATAAATAATGAATAAAGATG R
RF:   GCAAATTTTAAAGAGAAATTAGCAATGAAATATAACATTTAAGACACTTACAATCTTATATTTGTGAGAATAAATAATGAATAAAGATGGATGAATATATGCATTATAAAATTGACAGTCTTA
RR:   CGTTTAAAATTTCTCTTTAATCGTTACTTTATATTGTAAATTCTGTGAATGTTAGAATATAAACACTCTTATTTATTACTTATTTCTACCTACTTATATACGTAATATTTTAACTGTCAGAAT
F2:                                                                                                                      3 CAGAAT 2


Unidirectional alignment (log-probability: -26.6)
 AATTTTAAAGAGAAATTAGCAATGAAATATAACATTtaagTAAGAC----ACAATCTTATATTTGTGAGAATAAATAATGAATAAAGATG
 AATTTTAAAGAGAAATTAGCAATGAAATATAACATT----TAAGACACTTACAATCTTATATTTGTGAGAATAAATAATGAATAAAGATG

Template switch alignment (log-probability: -16.5)
 AATTTTAAAGAGAAATTAGCAATGAAATATAACATTTAAG|TAAGAC|ACAATCTTATATTTGTGAGAATAAATAATGAATAAAGATG
 AATTTTAAAGAGAAATTAGCAATGAAATATAACATTTAAG|TAAGAC|ACAATCTTATATTTGTGAGAATAAATAATGAATAAAGATG


=========
Event 507
=========
Phylogenetic placement: ILS consistent
Significant comparisons: 6
Detected in comparisons: 16

Multiple sequence alignment:

    Human: AGAACAAAAAACATTATGTTAAGAACATTTTTTTCTATTAGTGCTTTCTTTTAATTGTTTTTAAAAAAAGTTCTTATTAACAAAATTGTATCTTAGA
          
          
    Chimp: AGAACAAAAAACATTATGTTAAGAACAtttttttCTATTAGTGCTTTCTTTTAATTGTTTTTTAA-AAAGCTC---TTAACAAAATTGTATCTTAGA
        ↓                     3     2                                           1      4                   
          
  Gorilla: AGAACAAAAAACATTATGTTAAGAACAtttttttCTATTAGTGCTTTCTTTTAATTGTTTTTTAAAAAAGTTCTTATTAACAAAATTGTATCTTAGA
          
          
    Human: AGAACAAAAAACATTATGTTAAGAACATTTTTTTCTATTAGTGCTTTCTTTTAATTGTTTTTAAAAAAAGTTCTTATTAACAAAATTGTATCTTAGA

  Cluster:                                                                  [         ]                    


Orangutan: 


Chimp > Gorilla
---------------
chr1:174882362-174882368

Template switch process:
F1:       L ACATTTTTTTCTATTAGTGCTTTCTTTTAATTGTTTTTTAAAAAA 1
F3:                                                       4 TTAACAAAATTGTATCTTAGAAATGTTGCAATTAAATGTA R
RF:    TAAGAACATTTTTTTCTATTAGTGCTTTCTTTTAATTGTTTTTTAAAAAGCTCTTAACAAAATTGTATCTTAGAAATGTTGCAATGAAATGTA
RR:    ATTCTTGTAAAAAAAGATAATCACGAAAGAAAATTAACAAAAAATTTTTCGAGAATTGTTTTAACATAGAATCTTTACAACGTTACTTTACAT
F2:  3 ATTCTTG 2


Unidirectional alignment (log-probability: -37.5)
 TTTTTCTATTAGTGCTTTCTTTTAATTGTTTTTTAAAAAaGtTCttaTTAACAAAATTGTATCTTAGAAATGTTGCAATtAAATGTA
 TTTTTCTATTAGTGCTTTCTTTTAATTGTTTTTTAAAAA-GCTC---TTAACAAAATTGTATCTTAGAAATGTTGCAATGAAATGTA

Template switch alignment (log-probability: -27.8)
 TTTTTCTATTAGTGCTTTCTTTTAATTGTTTTTTAAAAAa|GTTCTTA|TTAACAAAATTGTATCTTAGAAATGTTGCAATtAAATGTA
 TTTTTCTATTAGTGCTTTCTTTTAATTGTTTTTTAAAAAG|GTTCTTA|TTAACAAAATTGTATCTTAGAAATGTTGCAATGAAATGTA


=========
Event 508
=========
Phylogenetic placement: ILS consistent
Significant comparisons: 24
Detected in comparisons: 24

Multiple sequence alignment:

    Human: AGTGGTATCCTTAGGGAACCATGAGGC-CCCATAGTGGATATAGAATAAGCTgtg
        ↓                     3  2       1   4                   
          
    Chimp: AGTGGTATCCTTAGGGAACCATGAGGCCCCCATGGTGGATATAGAATAAGCTgtg
          
          
  Gorilla: AGTGGTATCCTTAGGGAACCATGAGGCCCCCATGGTGGATATAGAATAAGCTgtg
          
        ↑                     3  2       1   4                   
    Human: AGTGGTATCCTTAGGGAACCATGAGGC-CCCATAGTGGATATAGAATAAGCTgtg

  Cluster:                            [     ]                    


Orangutan: AGTGGTATCCTTAGGGAACCATGAGGCCCCCATAGTGGATATAGAATAAGCTgtg


Human > Chimp
-------------
chr1:18726499-18726502

Template switch process:
F1: L AGAAGCTGCCATTTAGTGGTATCCTTAGGGAACCATGAGGCCCC 1
F3:                                                4 GTGGATATAGAATAAGCTGTGGGGATAGTTACTAGGTACA R
RF:   AGAAGCTGCCATTTAGTGGTATCCTTAGGGAACCATGAGGCCCCATAGTGGATATAGAATAAGCTGTGGGGATAGTTACTAGGTACA
RR:   TCTTCGACGGTAAATCACCATAGGAATCCCTTGGTACTCCGGGGTATCACCTATATCTTATTCGACACCCCTATCAATGATCCATGT
F2:                                  3 GTAC 2


Unidirectional alignment (log-probability: -28.5)
 GCTGCCATTTAGTGGTATCCTTAGGGAACCATGAGGcCCCCATgGTGGATATAGAATAAGCTGTGGGGATAGTTACTAGGTAca
 GCTGCCATTTAGTGGTATCCTTAGGGAACCATGAGG-CCCCATAGTGGATATAGAATAAGCTGTGGGGATAGTTACTAGGTA--

Template switch alignment (log-probability: -15.8)
 GCTGCCATTTAGTGGTATCCTTAGGGAACCATGAGGCCCC|CATG|GTGGATATAGAATAAGCTGTGGGGATAGTTACTAGGTACA
 GCTGCCATTTAGTGGTATCCTTAGGGAACCATGAGGCCCC|CATG|GTGGATATAGAATAAGCTGTGGGGATAGTTACTAGGTACA


Human > Gorilla
---------------
chr1:19614580-19614583

Template switch process:
F1: L AGAAGCTGCCATTTAGTGGTATCCTTAGGGAACCATGAGGCCCC 1
F3:                                                4 GTGGATATAGAATAAGCTGTGGGGATAGTTACTAGGTACA R
RF:   AGAAGCTGCCATTTAGTGGTATCCTTAGGGAACCATGAGGCCCCATAGTGGATATAGAATAAGCTGTGGGGATAGTTACTAGGTACA
RR:   TCTTCGACGGTAAATCACCATAGGAATCCCTTGGTACTCCGGGGTATCACCTATATCTTATTCGACACCCCTATCAATGATCCATGT
F2:                                  3 GTAC 2


Unidirectional alignment (log-probability: -27.5)
 GCTGCCATTTAGTGGTATCCTTAGGGAACCATGAGGCCCCcATgGTGGATATAGAATAAGCTGTGGGGATAGTTACTAGGTAca
 GCTGCCATTTAGTGGTATCCTTAGGGAACCATGAGGCCCC-ATAGTGGATATAGAATAAGCTGTGGGGATAGTTACTAGGTA--

Template switch alignment (log-probability: -16.3)
 GCTGCCATTTAGTGGTATCCTTAGGGAACCATGAGGCCCC|CATG|GTGGATATAGAATAAGCTGTGGGGATAGTTACTAGGTACA
 GCTGCCATTTAGTGGTATCCTTAGGGAACCATGAGGCCCC|CATG|GTGGATATAGAATAAGCTGTGGGGATAGTTACTAGGTACA


=========
Event 509
=========
Phylogenetic placement: species tree consistent
Significant comparisons: 1
Detected in comparisons: 13

Multiple sequence alignment:

    Human: TCAGAATAATTTTCCTTATGC-TTCAATGT------CTTTTCCACTGTTTTCTTCTGTTTCAGTCGCAATATATTTAAGATTTATCCATCTAGAAATCTAACTTAGATTTGCATTGGCCTCTCAGGACTACTCTTG
          
        ↑                        1            4                                                                           3   2                   
    Chimp: TCAGAATAATTTTCCTTATGCTTTCACTGT---CTTCTTTTCCACTGTTTTCTTCTGTTTCAGTCGCAATATATTTAAGATTTATCCATCTAGAAATCTAACTTAGATGTGCATTGGCCTCTCAGGACTACTCTCG
          
          
  Gorilla: TCAGAATAATTTTCCTTATGCTTTCAATGTCTT---CTTTTCCACTGTTTTCTTCTGTTTCAGTCGCAATATATTTAAGATTTATCCATCTAGAAATCTAACTTAGATTTGCATTGGCCTCTCAGGACTACTCTTG
          
          
    Human: TCAGAATAATTTTCCTTATGC-TTCAATGT------CTTTTCCACTGTTTTCTTCTGTTTCAGTCGCAATATATTTAAGATTTATCCATCTAGAAATCTAACTTAGATTTGCATTGGCCTCTCAGGACTACTCTTG

  Cluster:                      [             ]                                                                                                   


Orangutan: ----------------------------------------------------------------------------------------------------------------------------------------


Chimp > Human
-------------
chr1:53410909-53410913

Template switch process:
F1: L AATCTAAGTCTTCATCTTACTCAGAATAATTTTCCTTATGCTT 1
F3:                                                     4 TCTTTTCCACTGTTTTCTTCTGTTTCAGTCGCAATATATTT R
RF:   AATTTAAGTCTTCATCGTACTCAGAATAATTTTCCTTATGCTTTCACTGTCTTCTTTTCCACTGTTTTCTTCTGTTTCAGTCGCAATATATTTAAGATTTATCCATCTAGAAATCTAACTTAGATGTGCATTG
RR:   TTAAATTCAGAAGTAGCATGAGTCTTATTAAAAGGAATACGAAAGTGACAGAAGAAAAGGTGACAAAAGAAGACAAAGTCAGCGTTATATAAATTCTAAATAGGTAGATCTTTAGATTGAATCTACACGTAAC
F2:                                                                                                                                 3 GTAAC 2


Unidirectional alignment (log-probability: -39.4)
 cTAAGTCTTCATCtTACTCAGAATAATTTTCCTTATGC-TTCAaTGTCTT---TTCCACTGTTTTCTTCTGTTTCAGTCGCAATATATT
 TTAAGTCTTCATCGTACTCAGAATAATTTTCCTTATGCTTTCACTGTCTTCTTTTCCACTGTTTTCTTCTGTTTCAGTCGCAATATATT

Template switch alignment (log-probability: -27.9)
 cTAAGTCTTCATCtTACTCAGAATAATTTTCCTTATGCTT|CAATG|TCTTTTCCACTGTTTTCTTCTGTTTCAGTCGCAATATATT
 TTAAGTCTTCATCGTACTCAGAATAATTTTCCTTATGCTT|CAATG|TCTTTTCCACTGTTTTCTTCTGTTTCAGTCGCAATATATT


=========
Event 510
=========
Phylogenetic placement: ILS consistent
Significant comparisons: 4
Detected in comparisons: 24

Multiple sequence alignment:

    Human: TTATCAttt--------tttttCCTGCCCAGACAATTCTGGGCAGGAACTTTGGCCAATCCAAAGGTGGCTCTGGGCCC
          
          
    Chimp: TTATCAttt--------tttttCCTGCCCAGA-----------------ATTGG-----CCAAAGGTGGCTCTGGGCCC
          
          
  Gorilla: TTATCAttt------tttttttCCTGCCCAGA-----------------ATTGG-----CCAAAGGTGGCTCTGGGCCC
          
        ↑                       1          3              2          4                   
    Human: TTATCAttt--------tttttCCTGCCCAGACAATTCTGGGCAGGAACTTTGGCCAATCCAAAGGTGGCTCTGGGCCC

  Cluster:                                 [                         ]                   


Orangutan: TTGTCAttttttttt--tttttCCTGCCCAGA-----------------ATTGG-----CCAAAGGTGGCTCTGGGCCC


Human > Gorilla
---------------
chr11:39978998-39979013

Template switch process:
F1: L AAATGGGTACTCCCATTATCATTTTTTTT 1
F3:                                                                  4 GCCAAAGGTGGCTCTGGGCCCCAGCCCCTCTTAAGGGCAAC R
RF:   AAATGGGTACTCCCATTATCATTTTTTTTCCTGCCCAGACAATTCTGGGCAGGAACTTTGGCCAATCCAAAGGTGGCTCTGGGCCCCAGCCCCTCTTAAGGGCAAC
RR:   TTTACCCATGAGGGTAATAGTAAAAAAAAGGACGGGTCTGTTAAGACCCGTCCTTGAAACCGGTTAGGTTTCCACCGAGACCCGGGGTCGGGGAGAATTCCCGTTG
F2:                                        3 GTTAAGACCCGTCCTT 2


Unidirectional alignment (log-probability: -38.8)
 AAATGGGTACTCCCATTATCATTTTTTTTttCCTGCCCAG-------------------------AATtggCCAAAGGTGGCTCTGGGCCCCAGCCCCTCTTAAGGGCAA
 AAATGGGTACTCCCATTATCATTTTTTTT--CCTGCCCAGACAATTCTGGGCAGGAACTTTGGCCAAT---CCAAAGGTGGCTCTGGGCCCCAGCCCCTCTTAAGGGCAA

Template switch alignment (log-probability: -23)
 AAATGGGTACTCCCATTATCATTTTTTTT|TTCCTGCCCAGAATTG|gCCAAAGGTGGCTCTGGGCCCCAGCCCCTCTTAAGGGCAA
 AAATGGGTACTCCCATTATCATTTTTTTT|TTCCTGCCCAGAATTG|TCCAAAGGTGGCTCTGGGCCCCAGCCCCTCTTAAGGGCAA


=========
Event 511
=========
Phylogenetic placement: species tree consistent
Significant comparisons: 3
Detected in comparisons: 13

Multiple sequence alignment:

    Human: CATGTCTAATAAAAGATCATTGAA------------ACACTGCTTTTCATGCTGAGGCAGTGTTTCCAAAAAGGGAGAAATTACTC
          
          
    Chimp: CATGTCTAATAAAAGATCATTAAA------AACAACACCCTGCTTTTCATGCTGAGGCAGTGTTTCCAAAAAGGGAGAAATTACTC
          
          
  Gorilla: CATGTCTAATAAAAGATCATTAAAAACAAC------ACCCGGCTTTTCATGCTGAGGCAGTGTTTCCAAAAAGGGAGAAATTACTC
        ↓                      1                     4              3       2                   
          
    Human: CATGTCTAATAAAAGATCATTGAA------------ACACTGCTTTTCATGCTGAGGCAGTGTTTCCAAAAAGGGAGAAATTACTC

  Cluster:                      [                  ]                                            


Orangutan: CATGTCTAATAAAAGATCATTGAAAACAAC------ACCCTGCTTTTCATGCTGAGGCAGTGTTTCCAAAAAGGGAGAAATTACTC


Gorilla > Human
---------------
chr1:194338729-194338737

Template switch process:
F1: L TTTCAACAATGCTTGAGAAACATGTCTAATAAAAGATCATT 1
F3:                                                         4 CTTTTCATGCTGAGGCAGTGTTTCCAAAAAGGGAGAAAT R
RF:   TTCCAACAATGCTTGAGAAACATGTCTAATAAAAGATCATTAAAAACAACACCCGGCTTTTCATGCTGAGGCAGTGTTTCCAAAAAGGGAGAAAT
RR:   AAGGTTGTTACGAACTCTTTGTACAGATTATTTTCTAGTAATTTTTGTTGTGGGCCGAAAAGTACGACTCCGTCACAAAGGTTTTTCCCTCTTTA
F2:                                                                        3 GTCACAAAG 2


Unidirectional alignment (log-probability: -33.4)
 TtCAACAATGCTTGAGAAACATGTCTAATAAAAGATCATTgAA------ACaCtGCTTTTCATGCTGAGGCAGTGTTTCCAAAAAGGGAGAAAT
 TCCAACAATGCTTGAGAAACATGTCTAATAAAAGATCATTAAAAACAACACCCGGCTTTTCATGCTGAGGCAGTGTTTCCAAAAAGGGAGAAAT

Template switch alignment (log-probability: -22.4)
 TtCAACAATGCTTGAGAAACATGTCTAATAAAAGATCATT|GAAACACTG|CTTTTCATGCTGAGGCAGTGTTTCCAAAAAGGGAGAAAT
 TCCAACAATGCTTGAGAAACATGTCTAATAAAAGATCATT|GAAACACTG|CTTTTCATGCTGAGGCAGTGTTTCCAAAAAGGGAGAAAT


=========
Event 512
=========
Phylogenetic placement: ambiguous, species tree or ILS consistent
Significant comparisons: 1256
Detected in comparisons: 1256

Multiple sequence alignment:

    Human: ------------------GGGCTA----GAC-TGGGTGGGACTGCAGTCCCTAGCCCATGCCACTGCTTTTAGGGGA
        ↓                              1     3         4    2                          
        ↑                            1      3          4  2                            
    Chimp: ------------------GGGCTA--GGGACTGCAGTCCCA-CCCAGTCCCTAGCCCATGCCACTGCTTTTAGGGGA
        ↓                                  13         24                               
        ↑                     3             1         2            4                   
  Gorilla: ------------------GGGCTAGG--GAC-TGGGTGGGACTGCAGTCCCTAGCTCATGCCACTGCTTTTAGGGGA
          
          
    Human: ------------------GGGCTA----GAC-TGGGTGGGACTGCAGTCCCTAGCCCATGCCACTGCTTTTAGGGGA

  Cluster:                         [                  ]                                


Orangutan: NNNNNNNNNNNNNNNNNNNNNNNNNN--NNN-NNNNNNNNNNNNNNNNNNNNNNNNNNNNNNACTCCTTTTAGGGGA


Chimp > Human
-------------
chr11:40778799-40778812

Template switch process:
F1: L TCCTTCCTCAGGCCCTCCCCTAAAAGCAGTGGCATGGGCTAG 1
F3:                                                           4 CAGTCCCTAGCCCATGCCACTGCTTTTAGGGGAGGGCCTG R
RF:   TCCTTCCTCAGGCCCTCCCCTAAAAGCAGTGGCATGGGCTAGGGACTGCAGTCCCACCCAGTCCCTAGCCCATGCCACTGCTTTTAGGGGAGGGCCTG
RR:   AGGAAGGAGTCCGGGAGGGGATTTTCGTCACCGTACCCGATCCCTGACGTCAGGGTGGGTCAGGGATCGGGTACGGTGACGAAAATCCCCTCCCGGAC
F2:                                                 3 GTCAGGGTGGGTCA 2


Unidirectional alignment (log-probability: -33.2)
 CTTCCTCAGGCCCTCCCCTAAAAGCAGTGGCATGGGCTAgactgggtGGGACTGCAGTCC----------CTAGCCCATGCCACTGCTTTTAGGGGAGGGCCTG
 CTTCCTCAGGCCCTCCCCTAAAAGCAGTGGCATGGGCTA--------GGGACTGCAGTCCCACCCAGTCCCTAGCCCATGCCACTGCTTTTAGGGGAGGGCCTG

Template switch alignment (log-probability: -17)
 CTTCCTCAGGCCCTCCCCTAAAAGCAGTGGCATGGGCTAG|ACTGGGTGGGACTG|CAGTCCCTAGCCCATGCCACTGCTTTTAGGGGAGGGCCTG
 CTTCCTCAGGCCCTCCCCTAAAAGCAGTGGCATGGGCTAG|ACTGGGTGGGACTG|CAGTCCCTAGCCCATGCCACTGCTTTTAGGGGAGGGCCTG


Human > Chimp
-------------
chr11:41373301-41373316

Template switch process:
F1: L TCCTTCCTCAGGCCCTCCCCTAAAAGCAGTGGCATGGGCTAG 1
F3:                                                         4 CAGTCCCTAGCCCATGCCACTGCTTTTAGGGGAGGGCCTG R
RF:   TCCTTCCTCAGGCCCTCCCCTAAAAGCAGTGGCATGGGCTAGACTGGGTGGGACTGCAGTCCCTAGCCCATGCCACTGCTTTTAGGGGAGGGCCTG
RR:   AGGAAGGAGTCCGGGAGGGGATTTTCGTCACCGTACCCGATCTGACCCACCCTGACGTCAGGGATCGGGTACGGTGACGAAAATCCCCTCCCGGAC
F2:                                               3 CCACCCTGACGTCAGG 2


Unidirectional alignment (log-probability: -36)
 CTTCCTCAGGCCCTCCCCTAAAAGCAGTGGCATGGGCTA--------GGGACTGCAGTCccacccagtcCCTAGCCCATGCCACTGCTTTTAGGGGAGGGCCTG
 CTTCCTCAGGCCCTCCCCTAAAAGCAGTGGCATGGGCTAGACTGGGTGGGACTGCAGTC----------CCTAGCCCATGCCACTGCTTTTAGGGGAGGGCCTG

Template switch alignment (log-probability: -17.3)
 CTTCCTCAGGCCCTCCCCTAAAAGCAGTGGCATGGGCTAG|GGACTGCAGTCCCACC|CAGTCCCTAGCCCATGCCACTGCTTTTAGGGGAGGGCCTG
 CTTCCTCAGGCCCTCCCCTAAAAGCAGTGGCATGGGCTAG|GGACTGCAGTCCCACC|CAGTCCCTAGCCCATGCCACTGCTTTTAGGGGAGGGCCTG


Gorilla > Chimp
---------------
chr11:41373307-41373328

Template switch process:
F1: L TCCTTCCTCAGGCCCTCCCCTAAAAGCAGTGGCATGGGCTAGGGACTG 1
F3:                                                                       4 CATGCCACTGCTTTTAGGGGAGGGCCTG R
RF:   TCCTTCCTCAGGCCCTCCCCTAAAAGCAGTGGCATGGGCTAGGGACTGGGTGGGACTGCAGTCCCTAGCTCATGCCACTGCTTTTAGGGGAGGGCCTG
RR:   AGGAAGGAGTCCGGGAGGGGATTTTCGTCACCGTACCCGATCCCTGACCCACCCTGACGTCAGGGATCGAGTACGGTGACGAAAATCCCCTCCCGGAC
F2:                                     3 CCGATCCCTGACCCACCCTGAC 2


Unidirectional alignment (log-probability: -41.1)
 CAGGCCCTCCCCTAAAAGCAGTGGCATGGGCTAGG----------GACTGcagtcccaccCAGTCCCTAGCcCATGCCACTGCTTTTAGGGGAGGGCCTG
 CAGGCCCTCCCCTAAAAGCAGTGGCATGGGCTAGGGACTGGGTGGGACTG----------CAGTCCCTAGCTCATGCCACTGCTTTTAGGGGAGGGCCTG

Template switch alignment (log-probability: -18.4)
 CAGGCCCTCCCCTAAAAGCAGTGGCATGGGCTAGGGACTG|CAGTCCCACCCAGTCCCTAGCC|CATGCCACTGCTTTTAGGGGAGGGCCTG
 CAGGCCCTCCCCTAAAAGCAGTGGCATGGGCTAGGGACTG|CAGTCCCACCCAGTCCCTAGCC|CATGCCACTGCTTTTAGGGGAGGGCCTG


Chimp > Gorilla
---------------
chr11:41450795-41450804

Template switch process:
F1: L TCCTTCCTCAGGCCCTCCCCTAAAAGCAGTGGCATGGGCTAGGGACTG 1
F3:                                                           4 CAGTCCCTAGCTCATGCCACTGCTTTTAGGGGAGGGCCTG R
RF:   TCCTTCCTCAGGCCCTCCCCTAAAAGCAGTGGCATGGGCTAGGGACTGCAGTCCCACCCAGTCCCTAGCCCATGCCACTGCTTTTAGGGGAGGGCCTG
RR:   AGGAAGGAGTCCGGGAGGGGATTTTCGTCACCGTACCCGATCCCTGACGTCAGGGTGGGTCAGGGATCGGGTACGGTGACGAAAATCCCCTCCCGGAC
F2:                                                 3 GTCAGGGTGG 2


Unidirectional alignment (log-probability: -41.1)
 CAGGCCCTCCCCTAAAAGCAGTGGCATGGGCTAGGGACTG----------ggtgggactgCAGTCCCTAGCtCATGCCACTGCTTTTAGGGGAGGGCCTG
 CAGGCCCTCCCCTAAAAGCAGTGGCATGGGCTAGGGACTGCAGTCCCACC----------CAGTCCCTAGCCCATGCCACTGCTTTTAGGGGAGGGCCTG

Template switch alignment (log-probability: -22.7)
 CAGGCCCTCCCCTAAAAGCAGTGGCATGGGCTAGGGACTG|GGTGGGACTG|CAGTCCCTAGCtCATGCCACTGCTTTTAGGGGAGGGCCTG
 CAGGCCCTCCCCTAAAAGCAGTGGCATGGGCTAGGGACTG|GGTGGGACTG|CAGTCCCTAGCCCATGCCACTGCTTTTAGGGGAGGGCCTG


=========
Event 513
=========
Phylogenetic placement: species tree consistent
Significant comparisons: 3
Detected in comparisons: 35

Multiple sequence alignment:

    Human: TAATACTTCATTCTTGAGGTCTTCTCAGATAGTATGCTATCTGAGAAGCACACACTATCTCCTGGCA
          
          
    Chimp: TAATACTTCATTCTTGAGGTCTTCTCAGATAGTATGCTATCTGAGAAGCACACACTATCTCCTGGCA
          
          
  Gorilla: TAATACTTCATTCTTGAGGTC-------GTAGCATACTATCTGAGAAGCACACACTATCTCCTGGCA
        ↓                             1    3   4         2                   
          
    Human: TAATACTTCATTCTTGAGGTCTTCTCAGATAGTATGCTATCTGAGAAGCACACACTATCTCCTGGCA

  Cluster:                      [             ]                              


Orangutan: TAACACTTCATTCTTGAGGTC-------GTGGCATACTATCTGAGGAGCACACATTATCTCCTGGCA


Gorilla > Human
---------------
chr11:40777887-40777901

Template switch process:
F1: L CCCCATCCCCAGTTCAGTTCTAATACTTCATTCTTGAGGTC 1
F3:                                                  4 CTATCTGAGAAGCACACACTATCTCCTGGCAAACAAGGTT R
RF:   CCCCATCCCCAGTTCAGTTCTAATACTTCATTCTTGAGGTCGTAGCATACTATCTGAGAAGCACACACTATCTCCTGGCAAACAAGGTT
RR:   GGGGTAGGGGTCAAGTCAAGATTATGAAGTAAGAACTCCAGCATCGTATGATAGACTCTTCGTGTGTGATAGAGGACCGTTTGTTCCAA
F2:                                              3 GTATGATAGACTCTT 2


Unidirectional alignment (log-probability: -37.6)
 CCCATCCCCAGTTCAGTTCTAATACTTCATTCTTGAGGTCttctcagaTAGtATgCTATCTGAGAAGCACACACTATCTCCTGGCAAACAAGGTT
 CCCATCCCCAGTTCAGTTCTAATACTTCATTCTTGAGGTC-------GTAGCATACTATCTGAGAAGCACACACTATCTCCTGGCAAACAAGGTT

Template switch alignment (log-probability: -17.6)
 CCCATCCCCAGTTCAGTTCTAATACTTCATTCTTGAGGTC|TTCTCAGATAGTATG|CTATCTGAGAAGCACACACTATCTCCTGGCAAACAAGGTT
 CCCATCCCCAGTTCAGTTCTAATACTTCATTCTTGAGGTC|TTCTCAGATAGTATG|CTATCTGAGAAGCACACACTATCTCCTGGCAAACAAGGTT


=========
Event 514
=========
Phylogenetic placement: species tree consistent
Significant comparisons: 6
Detected in comparisons: 46

Multiple sequence alignment:

    Human: ATTCTTATTATGTAATTAACACACACCattgattgattg--------attgattgattgagacagggtcttgttctgtcccccaggctggagtgcagtggtgcaatctcagctcactgcaacctccacctcccaggttcaagagattctcctgcctcagc
          
          
    Chimp: ATTCTTATTATGTAATTAACACACACCattgattgattgattgattgattgattgattgagacagggtcttgttctgtcccccaggctggagtgcagtggtgcaatctcagctcactgcaacctccacctcccaggttcaagcgattctcctgcctcagc
        ↓                      1              4                                                                                                  3    2                   
          
  Gorilla: AATCTTATTATGTAATTAACATGAACCattgattgattg--------attgattgattgagacaggatcttgttctgtcccccaggctggagtgcagtggtgcgatctcatctcactgcaacctccacctcccaggttcaagcgattctcctgcctcagc
          
          
    Human: ATTCTTATTATGTAATTAACACACACCattgattgattg--------attgattgattgagacagggtcttgttctgtcccccaggctggagtgcagtggtgcaatctcagctcactgcaacctccacctcccaggttcaagagattctcctgcctcagc

  Cluster:                      [ ]                                                                                                                                       


Orangutan: ATTCTTATTATGTAATTAACACGCACCattgattgat------------tgattgattgagacagggtcttgttctgtcccccaggctggagtgcagtggtgcaatctcagctcactgcaacctccacctcccgggttcaagcgattctgctgcctcagc


Chimp > Gorilla
---------------
chr11:125929592-125929597

Template switch process:
F1: L GGATTACAGGCGTGAGCATTAATCTTATTATGTAATTAACA 1
F3:                                                        4 ATTGATTGATTGATTGATTGATTGAGACA R
RF:   GGATTACAGGCGTGAGCATTATTCTTATTATGTAATTAACACACACCATTGATTGATTGATTGATTGATTGATTGATTGAGACAGGGTCTTGTTCTGTCCCCCAGGCTGGAGTGCAGTGGTGCAATCTCAGCTCACTGCAACCTCCACCTCCCAGGTTCA
RR:   CCTAATGTCCGCACTCGTAATAAGAATAATACATTAATTGTGTGTGGTAACTAACTAACTAACTAACTAACTAACTAACTCTGTCCCAGAACAAGACAGGGGGTCCGACCTCACGTCACCACGTTAGAGTCGAGTGACGTTGGAGGTGGAGGGTCCAAGT
F2:                                                                                                                                                           3 CCAAGT 2


Unidirectional alignment (log-probability: -32.4)
 GATTACAGGCGTGAGCATTAaTCTTATTATGTAATTAACA------------TGaaccATTGATTGATTGATTGATTGATTGAGACA
 GATTACAGGCGTGAGCATTATTCTTATTATGTAATTAACACACACCATTGATTG----ATTGATTGATTGATTGATTGATTGAGACA

Template switch alignment (log-probability: -21.7)
 GATTACAGGCGTGAGCATTAaTCTTATTATGTAATTAACA|TGAACC|ATTGATTGATTGATTGATTGATTGAGACA
 GATTACAGGCGTGAGCATTATTCTTATTATGTAATTAACA|TGAACC|ATTGATTGATTGATTGATTGATTGAGACA


=========
Event 515
=========
Phylogenetic placement: species tree consistent
Significant comparisons: 1
Detected in comparisons: 13

Multiple sequence alignment:

    Human: AACACCCTGGGATGACTCTGTTCAATGGTCCCCGAG----------------TTTGAACATATTAAAAGTTTGCTAGTAA
          
        ↑                     3    2                   1              4                   
    Chimp: AACACCCTGGGATGGCTCTGTTCAATGGTCCCCGAG--------TGTTTTCATTTTTCCATATTAAAAGTTTGCTAGTAA
          
          
  Gorilla: AACACCCTGGGATGGCTCTGTTCAATGGTCCCCGAGTGTTTTCA--------TTTTTCCATGTTAAAAGTTTGCTAGTAA
          
          
    Human: AACACCCTGGGATGACTCTGTTCAATGGTCCCCGAG----------------TTTGAACATATTAAAAGTTTGCTAGTAA

  Cluster:                                     [                    ]                     


Orangutan: AACACCCTGGGATGGCTCTGTTCAGTGGTCCCCCAGTGTTTTCA--------TTTTTCCTTATTAAAAGTTTGCTAGTAA


Chimp > Human
-------------
chr1:198359561-198359566

Template switch process:
F1: L TGCCAAACACCCTGGGATGACTCTGTTCAATGGTCCCCGAGT 1
F3:                                                         4 ATATTAAAAGTTTGCTAGTAATATTTAACATGTTTGTCT R
RF:   TGCCAAACACCCTGGGATGGCTCTGTTCAATGGTCCCCGAGTGTTTTCATTTTTCCATATTAAAAGTTTGCTAGTAATATTTAACATGTTTGTCT
RR:   ACGGTTTGTGGGACCCTACCGAGACAAGTTACCAGGGGCTCACAAAAGTAAAAAGGTATAATTTTCAAACGATCATTATAAATTGTACAAACAGA
F2:                         3 CAAGTT 2


Unidirectional alignment (log-probability: -35)
 CCAAACACCCTGGGATGaCTCTGTTCAATGGTCCCCGAGT-------------ttgaaCATATTAAAAGTTTGCTAGTAATATTTAACATGTTTGTCT
 CCAAACACCCTGGGATGGCTCTGTTCAATGGTCCCCGAGTGTTTTCATTTTTC-----CATATTAAAAGTTTGCTAGTAATATTTAACATGTTTGTCT

Template switch alignment (log-probability: -22)
 CCAAACACCCTGGGATGaCTCTGTTCAATGGTCCCCGAGT|TTGAAC|ATATTAAAAGTTTGCTAGTAATATTTAACATGTTTGTCT
 CCAAACACCCTGGGATGGCTCTGTTCAATGGTCCCCGAGT|TTGAAC|ATATTAAAAGTTTGCTAGTAATATTTAACATGTTTGTCT


=========
Event 516
=========
Phylogenetic placement: species tree consistent
Significant comparisons: 4
Detected in comparisons: 46

Multiple sequence alignment:

    Human: GATGAAAATCAAAATTATGACATGTTTTTTCACACAAATGCAATTAACATAATTTATATTTTTACTTATAAAATAGGTTACTGTAGTTATACTATAGTTACTTTATAGGTAACTACACATATATGTATTTAAAGCTTTTTGCATATA----------------TGTGAAAAGAAAAGGAAATAAGTGTATTT
          
          
    Chimp: GATGAAAATCAAAATTATGACATGTTTTTTCACACAAATGCAATTAACATAATTTATATTTTTACTTATAAAATAGGTTACTGTAGTTATACTATAGTTACTTTATAGGTAACTACACATATATGTACTTAAAGCTTTTTGCATATA--------TGTAAACATGTGAAAAGAAAAGGAAATAAGTGTATTT
          
          
  Gorilla: GATGAAAATCAAAATTATGACATGTTTTTTCACACAAATGCAATTAACATAATTTATATTTTTACTTATAAAATAGGTTACCGTAGTTATACTATAGTTACTTTATAGGTAACTACACATATATGTACTTAAAGCTTTTTGCATATATGTAAACA--------TGTG-----AAAAGGAAATAAGTGTATTT
          
        ↑                     3      2                                                                                                                                          1     4                   
    Human: GATGAAAATCAAAATTATGACATGTTTTTTCACACAAATGCAATTAACATAATTTATATTTTTACTTATAAAATAGGTTACTGTAGTTATACTATAGTTACTTTATAGGTAACTACACATATATGTATTTAAAGCTTTTTGCATATA----------------TGTGAAAAGAAAAGGAAATAAGTGTATTT

  Cluster:                                                                                                                                                    [                       ]                   


Orangutan: GATGAAAATCAAAATTATGACATGTTTTTTCACACAAATGCAATTAATATAATTTATATTTTTACATATAAAATAGGTTATTGTAGTTATACTATAGTTACTTTATAGGTAACTATGCATATATGTACTTAAAGCTTTTTACATATATGTAAACA--------TGTG-----AAAAGGAAATGAGTGTATTT


Human > Gorilla
---------------
chr1:51752088-51752095

Template switch process:
F1:                                                                                         L AGGTAACTACACATATATGTACTTAAAGCTTTTTGCATATATGT 1
F3:                                                                                                                                          4 GAAAAGGAAATAAGTGTATTTGTAAATATTTTTGCAGTAGT R
RF:    ACATGTTTTTTCACACAAATGCAATTAACATAATTTATATTTTTACTTATAAAATAGGTTACTGTAGTTATACTATAGTTACTTTATAGGTAACTACACATATATGTATTTAAAGCTTTTTGCATATATGTGAAAAGAAAAGGAAATAAGTGTATTTGTAAATATTTTTGCAGTAGT
RR:    TGTACAAAAAAGTGTGTTTACGTTAATTGTATTAAATATAAAAATGAATATTTTATCCAATGACATCAATATGATATCAATGAAATATCCATTGATGTGTATATACATAAATTTCGAAAAACGTATATACACTTTTCTTTTCCTTTATTCACATAAACATTTATAAAAACGTCATCA
F2:  3 TGTACAAA 2


Unidirectional alignment (log-probability: -42.9)
 AACTACACATATATGTAcTTAAAGCTTTTTGCATATATGTaAAcAtgtGAAAAGGAAATAAGTGTATTTGTAAATATTTTTGCAGTag
 AACTACACATATATGTATTTAAAGCTTTTTGCATATATGTGAAAA---GAAAAGGAAATAAGTGTATTTGTAAATATTTTTGCAGT--

Template switch alignment (log-probability: -22.4)
 AACTACACATATATGTAcTTAAAGCTTTTTGCATATATGT|AAACATGT|GAAAAGGAAATAAGTGTATTTGTAAATATTTTTGCAGTAG
 AACTACACATATATGTATTTAAAGCTTTTTGCATATATGT|AAACATGT|GAAAAGGAAATAAGTGTATTTGTAAATATTTTTGCAGTAG


=========
Event 517
=========
Phylogenetic placement: species tree consistent
Significant comparisons: 46
Detected in comparisons: 46

Multiple sequence alignment:

    Human: GTAATATTTATTTTACTATCTATGAGCT---A-----CTATAAATTAACTACACTTTTCC
          
          
    Chimp: GTAATATTTCTTTTACTATCTATGAGCT---A-----CTATAAATTAACTACACTTTTCC
        ↓                     3      1           24                   
          
  Gorilla: GTAATATTTCTTTTACTATCTATGAGCAGTAGCTCATAGATAAATTAACTACACTTTTCC
          
        ↑                     3      1           24                   
    Human: GTAATATTTATTTTACTATCTATGAGCT---A-----CTATAAATTAACTACACTTTTCC

  Cluster:                            [          ]                    


Orangutan: GTAATATTTCTTTTACTATCTATGAGCT---A-----CTATAAGTTAACTACACTTTTCC


Human > Gorilla
---------------
chr11:37261992-37262003

Template switch process:
F1: L ATTATTTGTTTAAAGTAATATTTCTTTTACTATCTATGAGC 1
F3:                                              4 ATAAATTAACTACACTTTTCCAAAAATGTATTTTGTATTT R
RF:   ATTATTTGTTTAAAGTAATATTTATTTTACTATCTATGAGCTACTATAAATTAACTACACTTTTCCAAAAATGTATTTTGTATTT
RR:   TAATAAACAAATTTCATTATAAATAAAATGATAGATACTCGATGATATTTAATTGATGTGAAAAGGTTTTTACATAAAACATAAA
F2:                                  3 GATACTCGATGA 2


Unidirectional alignment (log-probability: -43.6)
 TTATTTGTTTAAAGTAATATTTcTTTTACTATCTATGAGCagtagctcatag----ATAAATTAACTACACTTTTCCAAAAATGTATTTTGTATTT
 TTATTTGTTTAAAGTAATATTTATTTTACTATCTATGAGC------------TACTATAAATTAACTACACTTTTCCAAAAATGTATTTTGTATTT

Template switch alignment (log-probability: -22.8)
 TTATTTGTTTAAAGTAATATTTcTTTTACTATCTATGAGC|AGTAGCTCATAG|ATAAATTAACTACACTTTTCCAAAAATGTATTTTGTATTT
 TTATTTGTTTAAAGTAATATTTATTTTACTATCTATGAGC|AGTAGCTCATAG|ATAAATTAACTACACTTTTCCAAAAATGTATTTTGTATTT


Chimp > Gorilla
---------------
chr11:37261992-37262003

Template switch process:
F1: L ATTATTTGTTTAAAGTAATATTTCTTTTACTATCTATGAGC 1
F3:                                              4 ATAAATTAACTACACTTTTCCAAAAATGTATTTTGTATTT R
RF:   ATTATTTGTTTAAAGTAATATTTCTTTTACTATCTATGAGCTACTATAAATTAACTACACTTTTCCAAAAATGTATTTTGTATTT
RR:   TAATAAACAAATTTCATTATAAAGAAAATGATAGATACTCGATGATATTTAATTGATGTGAAAAGGTTTTTACATAAAACATAAA
F2:                                  3 GATACTCGATGA 2


Unidirectional alignment (log-probability: -38.1)
 TTATTTGTTTAAAGTAATATTTCTTTTACTATCTATGAGC----agtagctcatagATAAATTAACTACACTTTTCCAAAAATGTATTTTGTATTT
 TTATTTGTTTAAAGTAATATTTCTTTTACTATCTATGAGCTACT------------ATAAATTAACTACACTTTTCCAAAAATGTATTTTGTATTT

Template switch alignment (log-probability: -17.3)
 TTATTTGTTTAAAGTAATATTTCTTTTACTATCTATGAGC|AGTAGCTCATAG|ATAAATTAACTACACTTTTCCAAAAATGTATTTTGTATTT
 TTATTTGTTTAAAGTAATATTTCTTTTACTATCTATGAGC|AGTAGCTCATAG|ATAAATTAACTACACTTTTCCAAAAATGTATTTTGTATTT


=========
Event 518
=========
Phylogenetic placement: ILS consistent
Significant comparisons: 16
Detected in comparisons: 16

Multiple sequence alignment:

    Human: TCTGTGGAAACTAGTATGTTCTCTGAAAAGAGCACTTTTCAGGTTCTTCTCTTTTTGAAAAG
          
        ↑                                3   4      2                   
    Chimp: TCTGTGGAAACTAGTATGTTC---------TGCTCTTTTCAGGTTCTTCTCTTTTTGAAAAG
        ↓                                3   4      2                   
          
  Gorilla: TCTGTGGAAACTAGTATGTTCTCTGAAAAGAGCACTTTTCAGGTTCTTCTCTTTTTGAAAAG
          
          
    Human: TCTGTGGAAACTAGTATGTTCTCTGAAAAGAGCACTTTTCAGGTTCTTCTCTTTTTGAAAAG

  Cluster:                      [           ]                           


Orangutan: TCTGTGGAAACTAGTAGGTTC---------TGCTCTTTTCAGGTTCTTCTCTTTTTGAAAAG


Chimp > Human
-------------
chr11:99516442-99516453

Template switch process:
F1: L CATATAGACTAGAATTAGTCTCTGTGGAAACTAGTATGTTCT 1
F3:                                              4 CTTTTCAGGTTCTTCTCTTTTTGAAAAGTGAGTTGGTCAA R
RF:   CATGTAGACTAGAATTAGTCTCTGTGGAAACTAGTATGTTCTGCTCTTTTCAGGTTCTTCTCTTTTTGAAAAGTGAGTTGGTCAA
RR:   GTACATCTGATCTTAATCAGAGACACCTTTGATCATACAAGACGAGAAAAGTCCAAGAAGAGAAAAACTTTTCACTCAACCAGTT
F2:                                          3 ACGAGAAAAGTC 2


Unidirectional alignment (log-probability: -35.9)
 TaTAGACTAGAATTAGTCTCTGTGGAAACTAGTATGTTCTctgaaaagaGCaCTTTTCAGGTTCTTCTCTTTTTGAAAAGTGAGTTGGTCAA
 TGTAGACTAGAATTAGTCTCTGTGGAAACTAGTATGTTCT---------GCTCTTTTCAGGTTCTTCTCTTTTTGAAAAGTGAGTTGGTCAA

Template switch alignment (log-probability: -22.8)
 TaTAGACTAGAATTAGTCTCTGTGGAAACTAGTATGTTCT|CTGAAAAGAGCA|CTTTTCAGGTTCTTCTCTTTTTGAAAAGTGAGTTGGTCAA
 TGTAGACTAGAATTAGTCTCTGTGGAAACTAGTATGTTCT|CTGAAAAGAGCA|CTTTTCAGGTTCTTCTCTTTTTGAAAAGTGAGTTGGTCAA


Chimp > Gorilla
---------------
chr11:99133756-99133767

Template switch process:
F1: L CATATAGACTAGAATTAGTCTCTGTGGAAACTAGTATGTTCT 1
F3:                                              4 CTTTTCAGGTTCTTCTCTTTTTGAAAAGTGAGTTGGTCAA R
RF:   CATGTAGACTAGAATTAGTCTCTGTGGAAACTAGTATGTTCTGCTCTTTTCAGGTTCTTCTCTTTTTGAAAAGTGAGTTGGTCAA
RR:   GTACATCTGATCTTAATCAGAGACACCTTTGATCATACAAGACGAGAAAAGTCCAAGAAGAGAAAAACTTTTCACTCAACCAGTT
F2:                                          3 ACGAGAAAAGTC 2


Unidirectional alignment (log-probability: -34.9)
 TaTAGACTAGAATTAGTCTCTGTGGAAACTAGTATGTTCTctgaaaagaGCaCTTTTCAGGTTCTTCTCTTTTTGAAAAGTGAGTTGGTCAA
 TGTAGACTAGAATTAGTCTCTGTGGAAACTAGTATGTTCT---------GCTCTTTTCAGGTTCTTCTCTTTTTGAAAAGTGAGTTGGTCAA

Template switch alignment (log-probability: -22.8)
 TaTAGACTAGAATTAGTCTCTGTGGAAACTAGTATGTTCT|CTGAAAAGAGCA|CTTTTCAGGTTCTTCTCTTTTTGAAAAGTGAGTTGGTCAA
 TGTAGACTAGAATTAGTCTCTGTGGAAACTAGTATGTTCT|CTGAAAAGAGCA|CTTTTCAGGTTCTTCTCTTTTTGAAAAGTGAGTTGGTCAA


=========
Event 519
=========
Phylogenetic placement: species tree consistent
Significant comparisons: 6
Detected in comparisons: 46

Multiple sequence alignment:

    Human: actccgttt------tttttAAAAGCTATTTTTGTTCATAAACTCTGTAGAATTGTAGGCAGAAGAAATTACACATGACATCTGATCCATTGGTATTGCTTTTTGTTAGTAACTCTTCATAA
          
          
    Chimp: actccgtttt---ttttttttAAAGCTATTTTTGTTCATAAACTCTGTAGAATTGTAGGCAGAAGAAATTACACATGACATCTGATCCATTGGTATTGCTTTTTGTTAGTAACTCTTCATAA
        ↓                     1           4                                                              3      2                   
          
  Gorilla: actccgtttt--t--ttttttAAAGCAA--TTTGTTCATAAACTCTGTAGAATTGTAGGCAGAAGAAATTACACATGACATCTGATCCATTGGTATTGCTTTTTGTTAGTAACTCTTCATAA
          
          
    Human: actccgttt------tttttAAAAGCTATTTTTGTTCATAAACTCTGTAGAATTGTAGGCAGAAGAAATTACACATGACATCTGATCCATTGGTATTGCTTTTTGTTAGTAACTCTTCATAA

  Cluster:                           [  ]                                                                                           


Orangutan: actccttttttt---tttAAAAAAGCTA--TTTGTTCATAAACTCTGTAGAATTGTAGGCAGAAGAAATTACACATGACATCTGATCCATTGGTATTGCTTTTTGTTAGTAACTCTTCATAA


Chimp > Gorilla
---------------
chr1:207992108-207992115

Template switch process:
F1: L TTTCACTCCCTTTTTTCACTCCGTTTTTTTTTTT 1
F3:                                              4 TTGTTCATAAACTCTGTAGAATTGTAGGCAGAAGAAATT R
RF:   TTTCACTCCCTTTTTTCACTCCGTTTTTTTTTTTTAAAGCTATTTTTGTTCATAAACTCTGTAGAATTGTAGGCAGAAGAAATTACACATGACATCTGATCCATTGGTATTGCTTT
RR:   AAAGTGAGGGAAAAAAGTGAGGCAAAAAAAAAAAATTTCGATAAAAACAAGTATTTGAGACATCTTAACATCCGTCTTCTTTAATGTGTACTGTAGACTAGGTAACCATAACGAAA
F2:                                                                                                             3 TAACGAAA 2


Unidirectional alignment (log-probability: -26.3)
 TTTCACTCCCTTTTTTCACTCCGTTTTTTTTTT-TAAAGCaA--TTTGTTCATAAACTCTGTAGAATTGTAGGCAGAAGAAATT
 TTTCACTCCCTTTTTTCACTCCGTTTTTTTTTTTTAAAGCTATTTTTGTTCATAAACTCTGTAGAATTGTAGGCAGAAGAAATT

Template switch alignment (log-probability: -16.5)
 TTTCACTCCCTTTTTTCACTCCGTTTTTTTTTTT|AAAGCAAT|TTGTTCATAAACTCTGTAGAATTGTAGGCAGAAGAAATT
 TTTCACTCCCTTTTTTCACTCCGTTTTTTTTTTT|AAAGCAAT|TTGTTCATAAACTCTGTAGAATTGTAGGCAGAAGAAATT


=========
Event 520
=========
Phylogenetic placement: species tree consistent
Significant comparisons: 35
Detected in comparisons: 35

Multiple sequence alignment:

    Human: TTAATAAGATTTTCAGTTGAAT------TGAGGTCAGGACCTCAATTCATACTAATGGCATGCCA
          
          
    Chimp: TTAATAAGATTTTCAGTTGAAT------TGAGGTCAGGACCTCAATTCATACTAATGGCATGCCA
          
        ↑                      1              4 3      2                   
  Gorilla: TTAATAAGATTTTCAGTTGAAG------------ACGGACCTCAATTCATACTCATGGCATGCCA
        ↓                      1              4 3      2                   
          
    Human: TTAATAAGATTTTCAGTTGAAT------TGAGGTCAGGACCTCAATTCATACTAATGGCATGCCA

  Cluster:                      [             ]                            


Orangutan: TTAATAAGATTTTCAGTTGAATTGAGGT------CAGGACCTCAATTCATACTAATGGCATGCCA


Gorilla > Human
---------------
chr12:101332424-101332431

Template switch process:
F1: L TACATTCAATAAATTTGCCTTTAATAAGATTTTCAGTTGAA 1
F3:                                            4 AGGACCTCAATTCATACTAATGGCATGCCACTGGAGCCATT R
RF:   TACATTCAATAAATTTGCCTTTAATAAGATTTTCAGTTGAAGACGGACCTCAATTCATACTCATGGCATGCCACTGGAGCCATT
RR:   ATGTAAGTTATTTAAACGGAAATTATTCTAAAAGTCAACTTCTGCCTGGAGTTAAGTATGAGTACCGTACGGTGACCTCGGTAA
F2:                                              3 CTGGAGTT 2


Unidirectional alignment (log-probability: -39.2)
 ACATTCAATAAATTTGCCTTTAATAAGATTTTCAGTTGAA---ttgaggtcaGGACCTCAATTCATACTaATGGCATGCCACTGGAGCCAT
 ACATTCAATAAATTTGCCTTTAATAAGATTTTCAGTTGAAGAC---------GGACCTCAATTCATACTCATGGCATGCCACTGGAGCCAT

Template switch alignment (log-probability: -27.8)
 ACATTCAATAAATTTGCCTTTAATAAGATTTTCAGTTGAA|TTGAGGTC|aGGACCTCAATTCATACTaATGGCATGCCACTGGAGCCAT
 ACATTCAATAAATTTGCCTTTAATAAGATTTTCAGTTGAA|TTGAGGTC|CGGACCTCAATTCATACTCATGGCATGCCACTGGAGCCAT


Gorilla > Chimp
---------------
chr12:104167612-104167619

Template switch process:
F1: L TACATTCAATAAATTTGCCTTTAATAAGATTTTCAGTTGAA 1
F3:                                            4 AGGACCTCAATTCATACTAATGGCATGCCACTGGAGCCATT R
RF:   TACATTCAATAAATTTGCCTTTAATAAGATTTTCAGTTGAAGACGGACCTCAATTCATACTCATGGCATGCCACTGGAGCCATT
RR:   ATGTAAGTTATTTAAACGGAAATTATTCTAAAAGTCAACTTCTGCCTGGAGTTAAGTATGAGTACCGTACGGTGACCTCGGTAA
F2:                                              3 CTGGAGTT 2


Unidirectional alignment (log-probability: -39.2)
 ACATTCAATAAATTTGCCTTTAATAAGATTTTCAGTTGAA---ttgaggtcaGGACCTCAATTCATACTaATGGCATGCCACTGGAGCCAT
 ACATTCAATAAATTTGCCTTTAATAAGATTTTCAGTTGAAGAC---------GGACCTCAATTCATACTCATGGCATGCCACTGGAGCCAT

Template switch alignment (log-probability: -27.8)
 ACATTCAATAAATTTGCCTTTAATAAGATTTTCAGTTGAA|TTGAGGTC|aGGACCTCAATTCATACTaATGGCATGCCACTGGAGCCAT
 ACATTCAATAAATTTGCCTTTAATAAGATTTTCAGTTGAA|TTGAGGTC|CGGACCTCAATTCATACTCATGGCATGCCACTGGAGCCAT


=========
Event 521
=========
Phylogenetic placement: species tree consistent
Significant comparisons: 46
Detected in comparisons: 46

Multiple sequence alignment:

    Human: CACTTAGTTTCTAGTCCTCCTTTAAAA----ATTACTTCTTCAAAATCCCAAGAAATAAAAGAGATTTGCTAA
          
          
    Chimp: CACTTAGTTTCTAGTCCTCCTTCAAAA----ATTACTTCTTCAAAATCCCAAGAAATAAAAGAGATTTGCTAA
        ↓                      1               4         3     2                   
          
  Gorilla: CACTTAGTTTCTAGTCCTCCTCTTGGG--------ATTCTTCAGAATCCCAAGAAATAAAAGAGATTTGCTAA
          
        ↑                      1               4         3     2                   
    Human: CACTTAGTTTCTAGTCCTCCTTTAAAA----ATTACTTCTTCAAAATCCCAAGAAATAAAAGAGATTTGCTAA

  Cluster:                      [                     ]                            


Orangutan: CACTTAGTTTCTAGTCCTCCTTTAAAAGTTA----CTTCTTCAAAATCCCAAGAAATAAAAGAGATTTGCT-G


Human > Gorilla
---------------
chr1:41477853-41477859

Template switch process:
F1: L TAAAAAGGCCAATTCCCAATCACTTAGTTTCTAGTCCTCCT 1
F3:                                                     4 TTCTTCAGAATCCCAAGAAATAAAAGAGATTTGCTAAAGATCCAACTA R
RF:   TAAAAAGGCCAATTCCCAATCACTTAGTTTCTAGTCCTCCTTTAAAAATTACTTCTTCAAAATCCCAAGAAATAAAAGAGATTTGCTAAAGATTCAACTA
RR:   ATTTTTCCGGTTAAGGGTTAGTGAATCAAAGATCAGGAGGAAATTTTTAATGAAGAAGTTTTAGGGTTCTTTATTTTCTCTAAACGATTTCTAAGTTGAT
F2:                                                               3 AGGGTTC 2


Unidirectional alignment (log-probability: -40.9)
 AAAAAGGCCAATTCCCAATCACTTAGTTTCTAGTCCTCCT----------CttgggaTTCTTCAgAATCCCAAGAAATAAAAGAGATTTGCTAAAGA
 AAAAAGGCCAATTCCCAATCACTTAGTTTCTAGTCCTCCTTTAAAAATTAC------TTCTTCAAAATCCCAAGAAATAAAAGAGATTTGCTAAAGA

Template switch alignment (log-probability: -27.9)
 AAAAAGGCCAATTCCCAATCACTTAGTTTCTAGTCCTCCT|CTTGGGA|TTCTTCAgAATCCCAAGAAATAAAAGAGATTTGCTAAAGA
 AAAAAGGCCAATTCCCAATCACTTAGTTTCTAGTCCTCCT|CTTGGGA|TTCTTCAAAATCCCAAGAAATAAAAGAGATTTGCTAAAGA


Chimp > Gorilla
---------------
chr1:41477853-41477859

Template switch process:
F1: L TAAAAAGGCCAATTCCCAATCACTTAGTTTCTAGTCCTCCT 1
F3:                                                     4 TTCTTCAGAATCCCAAGAAATAAAAGAGATTTGCTAAAGATCCAACTA R
RF:   TAAAAAGGCCAATTCCCAATCACTTAGTTTCTAGTCCTCCTTCAAAAATTACTTCTTCAAAATCCCAAGAAATAAAAGAGATTTGCTAAAGATCCAACTA
RR:   ATTTTTCCGGTTAAGGGTTAGTGAATCAAAGATCAGGAGGAAGTTTTTAATGAAGAAGTTTTAGGGTTCTTTATTTTCTCTAAACGATTTCTAGGTTGAT
F2:                                                               3 AGGGTTC 2


Unidirectional alignment (log-probability: -35.4)
 AAAAAGGCCAATTCCCAATCACTTAGTTTCTAGTCCTCCT----------CttgggaTTCTTCAgAATCCCAAGAAATAAAAGAGATTTGCTAAAGA
 AAAAAGGCCAATTCCCAATCACTTAGTTTCTAGTCCTCCTTCAAAAATTAC------TTCTTCAAAATCCCAAGAAATAAAAGAGATTTGCTAAAGA

Template switch alignment (log-probability: -22.3)
 AAAAAGGCCAATTCCCAATCACTTAGTTTCTAGTCCTCCT|CTTGGGA|TTCTTCAgAATCCCAAGAAATAAAAGAGATTTGCTAAAGA
 AAAAAGGCCAATTCCCAATCACTTAGTTTCTAGTCCTCCT|CTTGGGA|TTCTTCAAAATCCCAAGAAATAAAAGAGATTTGCTAAAGA


=========
Event 522
=========
Phylogenetic placement: species tree consistent
Significant comparisons: 46
Detected in comparisons: 46

Multiple sequence alignment:

    Human: GCAGTGTCACCTGTGCTCACTCATCTGTTTGTTGGCTGTAGTCACCAGAGAGTCTCTTCTGGTTT
          
          
    Chimp: GCAGTGTCACCTGTGCTCACTCATCTGTTTGTTGGCTGTAGTCACCAGAGAGTCTCTTCTGGTTT
        ↓                      1      4            3   2                   
          
  Gorilla: GCAGTGTCACCTGTGCTCACT-GTGACTGTGTTGGCTGTAGTCACCAGAGAGTCTCTTCTGGTTT
          
        ↑                      1      4            3   2                   
    Human: GCAGTGTCACCTGTGCTCACTCATCTGTTTGTTGGCTGTAGTCACCAGAGAGTCTCTTCTGGTTT

  Cluster:                      [      ]                                   


Orangutan: -------------------------------------------------NNNNNNNNNNNN-NNN


Human > Gorilla
---------------
chr12:29691836-29691840

Template switch process:
F1: L CAGGTGTTCCTGAGTCCATGGCAGTGTCACCTGTGCTCACT 1
F3:                                                4 TGTGTTGGCTGTAGTCACCAGAGAGTCTCTTCTGGTTTCTGC R
RF:   CAGATGTTCCTGAGTCCATGGCAGTGTCACCTGTGCTCACTCATCTGTTTGTTGGCTGTAGTCACCAGAGAGTCTCTTCTGGTTTCTGC
RR:   GTCTACAAGGACTCAGGTACCGTCACAGTGGACACGAGTGAGTAGACAAACAACCGACATCAGTGGTCTCTCAGAGAAGACCAAAGACG
F2:                                                             3 CAGTG 2


Unidirectional alignment (log-probability: -36.6)
 AGgTGTTCCTGAGTCCATGGCAGTGTCACCTGTGCTCAC--------TgtgactgTGTTGGCTGTAGTCACCAGAGAGTCTCTTCTGGTTTCT
 AGATGTTCCTGAGTCCATGGCAGTGTCACCTGTGCTCACTCATCTGTT-------TGTTGGCTGTAGTCACCAGAGAGTCTCTTCTGGTTTCT

Template switch alignment (log-probability: -27.4)
 AGgTGTTCCTGAGTCCATGGCAGTGTCACCTGTGCTCACT|GTGAC|TgTGTTGGCTGTAGTCACCAGAGAGTCTCTTCTGGTTTCT
 AGATGTTCCTGAGTCCATGGCAGTGTCACCTGTGCTCACT|GTGAC|TTTGTTGGCTGTAGTCACCAGAGAGTCTCTTCTGGTTTCT


Chimp > Gorilla
---------------
chr12:29691836-29691840

Template switch process:
F1: L CAGGTGTTCCTGAGTCCATGGCAGTGTCACCTGTGCTCACT 1
F3:                                                4 TGTGTTGGCTGTAGTCACCAGAGAGTCTCTTCTGGTTTCTGC R
RF:   CAGGTGTTCCTGGGTCCATGGCAGTGTCACCTGTGCTCACTCATCTGTTTGTTGGCTGTAGTCACCAGAGAGTCTCTTCTGGTTTCTGC
RR:   GTCCACAAGGACCCAGGTACCGTCACAGTGGACACGAGTGAGTAGACAAACAACCGACATCAGTGGTCTCTCAGAGAAGACCAAAGACG
F2:                                                             3 CAGTG 2


Unidirectional alignment (log-probability: -36.6)
 AGGTGTTCCTGaGTCCATGGCAGTGTCACCTGTGCTCAC--------TgtgactgTGTTGGCTGTAGTCACCAGAGAGTCTCTTCTGGTTTCT
 AGGTGTTCCTGGGTCCATGGCAGTGTCACCTGTGCTCACTCATCTGTT-------TGTTGGCTGTAGTCACCAGAGAGTCTCTTCTGGTTTCT

Template switch alignment (log-probability: -27.4)
 AGGTGTTCCTGaGTCCATGGCAGTGTCACCTGTGCTCACT|GTGAC|TgTGTTGGCTGTAGTCACCAGAGAGTCTCTTCTGGTTTCT
 AGGTGTTCCTGGGTCCATGGCAGTGTCACCTGTGCTCACT|GTGAC|TTTGTTGGCTGTAGTCACCAGAGAGTCTCTTCTGGTTTCT


=========
Event 523
=========
Phylogenetic placement: species tree consistent
Significant comparisons: 35
Detected in comparisons: 35

Multiple sequence alignment:

    Human: TTTTTGCCTTT-TCAGTCACT-----------AAGTGCACCAAaataaatta-------------------gaatttcctgaatcaattagaatttccttagaatcaattCAGTGGTGATGACAGGGCCCATTATGATGCAGAGTATATACTGAGGTCTGTGGATCCTAAGGCTCAGAGGATTCTCGCCGCAGCGTTGTTCGGC
          
          
    Chimp: TTTTTGCCTTT-TCAGTCACT------AAGATAAGTGCACCAAaataaatta-------------------gaatttcctgaatcaattagaatttccttagaatcaattCAGTGGTGATGACAGGGCCCATTATGATGCAGAGTATATACTGAGGTCTGTGGATCCTAAGGCTCAGAGGATTCTCGCCGCAGCGTTGTTCGGC
          
        ↑                                                 4                                                  1                                                                                3   2                   
  Gorilla: TTTTTGCCTTT-TCAGTCACTAAGAT------AAGTGCACCAAAATAAATTA--------------------------------------GAATTTCCTTAGAATCAATTCAGTGGTGATGACAGGGCCCATTATGATGCAGAGTATATACTGAGGTTTGTGGATCCTAAGGCTCAGAGGATTCTCGCCGCAGCGTTGTTCGGC
        ↓                                                 4                                                  1                                                                                3   2                   
          
    Human: TTTTTGCCTTT-TCAGTCACT-----------AAGTGCACCAAaataaatta-------------------gaatttcctgaatcaattagaatttccttagaatcaattCAGTGGTGATGACAGGGCCCATTATGATGCAGAGTATATACTGAGGTCTGTGGATCCTAAGGCTCAGAGGATTCTCGCCGCAGCGTTGTTCGGC

  Cluster:                      [         ]                                                                                                                                                                           


Orangutan: CTTTTGCCTTTTCCAGTCACTAAGATA-----AAGTGCACCAAAATAAATTAGAATTTCCTGAATTAATTA-------------------GAATTTCCTTAGAATCAATTCAGTGGTGATGACAGGGCCCATTATGATGCAGAGTATATACTGAGGTCTGTGGATCGCAAGGCTCAGAGGATTCTCGCCGCAGCGTTGTTCGGC


Gorilla > Human
---------------
chr1:46027729-46027733

Template switch process:
F1: L GATAAGCTGAACTAATTAAGCTTTTTGCCTTTTCAGTCAC-----TAAGTGCACCAAAATAAATTAGAATTTCCT 1
F3:                                                              4 AATTAG R
RF:   GATAAGCTGAACTAATTAAGCTTTTTGCCTTTTCAGTCACTAAGATAAGTGCACCAAAATAAATTAGAATTTCCTAATTTCCTTAGAATCAATTCAGTGGTGATGACAGGGCCCATTATGATGCAGAGTATATACTGAGGTTTGTGGATCCTAAGGCTCAGAGGATTC
RR:   CTATTCGACTTGATTAATTCGAAAAACGGAAAAGTCAGTGATTCTATTCACGTGGTTTTATTTAATCTTAAAGGATTAAAGGAATCTTAGTTAAGTCACCACTACTGTCCCGGGTAATACTACGTCTCATATATGACTCCAAACACCTAGGATTCCGAGTCTCCTAAG
F2:                                                                                                                                                            3 CTAAG 2


Unidirectional alignment (log-probability: -44.9)
 TTTCAGTCACTAA-----GTGCACCAAAATAAATTAGaatttcctgaatcaattag
 TTTCAGTCACTAAGATAAGTGCACCAAAATAAATTAG-------------------

Template switch alignment (log-probability: -26.2)
 TTTCAGTCAC-----TAAGTGCACCAAAATAAATTAGAATTTCCT|GAATC|AATTAG
 TTTCAGTCACTAAGATAAGTGCACCAAAATAAATTAGAATTTCCT|GAATC|AATTAG


Gorilla > Chimp
---------------
chr1:46772779-46772783

Template switch process:
F1: L GATAAGCTGAACTAATTACGCTTTTTGCCTTTTCAGTCACTAAGATAAGTGCACCAAAATAAATTAGAATTTCCT 1
F3:                                                              4 AATTAG R
RF:   GATAAGCTGAACTAATTAAGCTTTTTGCCTTTTCAGTCACTAAGATAAGTGCACCAAAATAAATTAGAATTTCCTAATTTCCTTAGAATCAATTCAGTGGTGATGACAGGGCCCATTATGATGCAGAGTATATACTGAGGTTTGTGGATCCTAAGGCTCAGAGGATTC
RR:   CTATTCGACTTGATTAATTCGAAAAACGGAAAAGTCAGTGATTCTATTCACGTGGTTTTATTTAATCTTAAAGGATTAAAGGAATCTTAGTTAAGTCACCACTACTGTCCCGGGTAATACTACGTCTCATATATGACTCCAAACACCTAGGATTCCGAGTCTCCTAAG
F2:                                                                                                                                                            3 CTAAG 2


Unidirectional alignment (log-probability: -40.5)
 GTCACTAAGATAAGTGCACCAAAATAAATTAGaatttcctgaatcaattag
 GTCACTAAGATAAGTGCACCAAAATAAATTAG-------------------

Template switch alignment (log-probability: -21.9)
 GTCACTAAGATAAGTGCACCAAAATAAATTAGAATTTCCT|GAATC|AATTAG
 GTCACTAAGATAAGTGCACCAAAATAAATTAGAATTTCCT|GAATC|AATTAG


=========
Event 524
=========
Phylogenetic placement: species tree consistent
Significant comparisons: 46
Detected in comparisons: 46

Multiple sequence alignment:

    Human: AGAAGACATAACTGTGGAACTATAAAGTTATTTACATGGAAAATAATTTAA
          
          
    Chimp: AGAAGACATAACTGTGGAACTATAAAGTTATTTACATGGAAAATAATTTAA
        ↓                     3 1    2   4                   
          
  Gorilla: AGAAGACATAACTGTGGAACTACTTTATAGTTTACATGGAAAATAATTTAA
          
        ↑                     3 1    2   4                   
    Human: AGAAGACATAACTGTGGAACTATAAAGTTATTTACATGGAAAATAATTTAA

  Cluster:                       [      ]                    


Orangutan: AGAAGACATAACTGTGGAACTATAAAGTTATTTACATGGAAAATAATTTAA


Human > Gorilla
---------------
chr12:31635099-31635106

Template switch process:
F1: L TTTTAAAAAATCATTCATAAGAAGACATAACTGTGGAACTA 1
F3:                                                  4 TTTACATGGAAAATAATTTAAAGGACAGAACCAAACAAAA R
RF:   TTTTTAAAAATCATTCATAAGAAGACATAACTGTGGAACTATAAAGTTATTTACATGGAAAATAATTTAAAGGACAGAACCAAACAAAA
RR:   AAAAATTTTTAGTAAGTATTCTTCTGTATTGACACCTTGATATTTCAATAAATGTACCTTTTATTAAATTTCCTGTCTTGGTTTGTTTT
F2:                                       3 GATATTTC 2


Unidirectional alignment (log-probability: -36.2)
 TTTaAAAAATCATTCATAAGAAGACATAACTGTGGAACTActtTAtAG---TTTACATGGAAAATAATTTAAAGGACAGAACCAAACAAAA
 TTTTAAAAATCATTCATAAGAAGACATAACTGTGGAACTA---TAAAGTTATTTACATGGAAAATAATTTAAAGGACAGAACCAAACAAAA

Template switch alignment (log-probability: -22.3)
 TTTaAAAAATCATTCATAAGAAGACATAACTGTGGAACTA|CTTTATAG|TTTACATGGAAAATAATTTAAAGGACAGAACCAAACAAAA
 TTTTAAAAATCATTCATAAGAAGACATAACTGTGGAACTA|CTTTATAG|TTTACATGGAAAATAATTTAAAGGACAGAACCAAACAAAA


Chimp > Gorilla
---------------
chr12:31635099-31635106

Template switch process:
F1: L TTTTAAAAAATCATTCATAAGAAGACATAACTGTGGAACTA 1
F3:                                                  4 TTTACATGGAAAATAATTTAAAGGACAGAACCAAACAAAA R
RF:   TTTTAAAAAATCATGCATAAGAAGACATAACTGTGGAACTATAAAGTTATTTACATGGAAAATAATTTAAAGGACAGAACCAAACAAAA
RR:   AAAATTTTTTAGTACGTATTCTTCTGTATTGACACCTTGATATTTCAATAAATGTACCTTTTATTAAATTTCCTGTCTTGGTTTGTTTT
F2:                                       3 GATATTTC 2


Unidirectional alignment (log-probability: -36.2)
 TTTAAAAAATCATtCATAAGAAGACATAACTGTGGAACTActtTAtAG---TTTACATGGAAAATAATTTAAAGGACAGAACCAAACAAAA
 TTTAAAAAATCATGCATAAGAAGACATAACTGTGGAACTA---TAAAGTTATTTACATGGAAAATAATTTAAAGGACAGAACCAAACAAAA

Template switch alignment (log-probability: -22.3)
 TTTAAAAAATCATtCATAAGAAGACATAACTGTGGAACTA|CTTTATAG|TTTACATGGAAAATAATTTAAAGGACAGAACCAAACAAAA
 TTTAAAAAATCATGCATAAGAAGACATAACTGTGGAACTA|CTTTATAG|TTTACATGGAAAATAATTTAAAGGACAGAACCAAACAAAA


=========
Event 525
=========
Phylogenetic placement: species tree consistent
Significant comparisons: 46
Detected in comparisons: 46

Multiple sequence alignment:

    Human: CATCTCTAGGATTAAGAGTAATCCACACAAACTTCCAATGCCACACATTGGAAGTTGCTGGAAAGGTCTGGGAAAACAAGAGGAAGGATGGGTCCTTGGGGGATAGAACTGGCAGCGGCCTCTTCAAGGA
          
          
    Chimp: CATCTCTAGGATTAAGAGTAATTCACACAAACTTCCAATGCCACACATTGGAAGTTGCTGGAAAGGTCTGGGAAAACAAGAGGAAGGATGGGTCCTTGGGGGATAGAACTGGCAGCGGCCTCTTCAAGGA
        ↓                       1                4                                                                  3   2                   
          
  Gorilla: CATCGCTAGGATTAAGAGTAA--------TAGTT---CTGCCACACATTGGAAGTTGCTGGAAAGGTCTGGGAAAACAAGAGGAAGGATGGGTCCTTGGGGGATAGAACTGGCAGCGGCCTCTTCAAGGA
          
        ↑                       1                4                                                                  3   2                   
    Human: CATCTCTAGGATTAAGAGTAATCCACACAAACTTCCAATGCCACACATTGGAAGTTGCTGGAAAGGTCTGGGAAAACAAGAGGAAGGATGGGTCCTTGGGGGATAGAACTGGCAGCGGCCTCTTCAAGGA

  Cluster:                      [               ]                                                                                           


Orangutan: CATCTCTGGGATAAAGAGTAA--------TAGTT---CTGCCACACATTGGAAGTTGCTGGAAAGGTCTGGGAAAACAAGAGGAAGGATGGGTTCTTGGAGGATAGAACTGGCAGCGGCCTCCTCAAGGA


Human > Gorilla
---------------
chr1:43111362-43111366

Template switch process:
F1: L TGGACACCCCCTCAGGAAACCATCGCTAGGATTAAGAGTAAT 1
F3:                                                           4 TGCCACACATTGGAAGTTGCTGGAAAGGTCTGGGAAAACA R
RF:   TGGACACCCCCTCAGGAAACCATCTCTAGGATTAAGAGTAATCCACACAAACTTCCAATGCCACACATTGGAAGTTGCTGGAAAGGTCTGGGAAAACAAGAGGAAGGATGGGTCCTTGGGGGATAGAACT
RR:   ACCTGTGGGGGAGTCCTTTGGTAGAGATCCTAATTCTCATTAGGTGTGTTTGAAGGTTACGGTGTGTAACCTTCAACGACCTTTCCAGACCCTTTTGTTCTCCTTCCTACCCAGGAACCCCCTATCTTGA
F2:                                                                                                                              3 CTTGA 2


Unidirectional alignment (log-probability: -32.3)
 GACACCCCCTCAGGAAACCATCgCTAGGATTAAGAGTAAT--------AgTTC---TGCCACACATTGGAAGTTGCTGGAAAGGTCTGGGAAAACA
 GACACCCCCTCAGGAAACCATCTCTAGGATTAAGAGTAATCCACACAAACTTCCAATGCCACACATTGGAAGTTGCTGGAAAGGTCTGGGAAAACA

Template switch alignment (log-probability: -21.9)
 GACACCCCCTCAGGAAACCATCgCTAGGATTAAGAGTAAT|AGTTC|TGCCACACATTGGAAGTTGCTGGAAAGGTCTGGGAAAACA
 GACACCCCCTCAGGAAACCATCTCTAGGATTAAGAGTAAT|AGTTC|TGCCACACATTGGAAGTTGCTGGAAAGGTCTGGGAAAACA


Chimp > Gorilla
---------------
chr1:43111362-43111366

Template switch process:
F1: L TGGACACCCCCTCAGGAAACCATCGCTAGGATTAAGAGTAAT 1
F3:                                                           4 TGCCACACATTGGAAGTTGCTGGAAAGGTCTGGGAAAACA R
RF:   TGGACACCCCCTCAGGAAACCATCTCTAGGATTAAGAGTAATTCACACAAACTTCCAATGCCACACATTGGAAGTTGCTGGAAAGGTCTGGGAAAACAAGAGGAAGGATGGGTCCTTGGGGGATAGAACT
RR:   ACCTGTGGGGGAGTCCTTTGGTAGAGATCCTAATTCTCATTAAGTGTGTTTGAAGGTTACGGTGTGTAACCTTCAACGACCTTTCCAGACCCTTTTGTTCTCCTTCCTACCCAGGAACCCCCTATCTTGA
F2:                                                                                                                              3 CTTGA 2


Unidirectional alignment (log-probability: -31.2)
 GACACCCCCTCAGGAAACCATCgCTAGGATTAAGAGTAAtagTTC--------------TGCCACACATTGGAAGTTGCTGGAAAGGTCTGGGAAAACA
 GACACCCCCTCAGGAAACCATCTCTAGGATTAAGAGTAA---TTCACACAAACTTCCAATGCCACACATTGGAAGTTGCTGGAAAGGTCTGGGAAAACA

Template switch alignment (log-probability: -21.9)
 GACACCCCCTCAGGAAACCATCgCTAGGATTAAGAGTAAT|AGTTC|TGCCACACATTGGAAGTTGCTGGAAAGGTCTGGGAAAACA
 GACACCCCCTCAGGAAACCATCTCTAGGATTAAGAGTAAT|AGTTC|TGCCACACATTGGAAGTTGCTGGAAAGGTCTGGGAAAACA


=========
Event 526
=========
Phylogenetic placement: species tree consistent
Significant comparisons: 5
Detected in comparisons: 25

Multiple sequence alignment:

    Human: CAAATATCAACACCGCTAGGCCCCCAGGGCAAGCTGTGTCTGCCACAGCTTGAGACCCCTAAT-----------
          
          
    Chimp: CCAATATCAACACCGCTAGGC-CCCACCTCAAGCTGTGGCAGACACAGCTTGAGACCCCTAAT-----------
          
        ↑                                        3    4 1       2                   
  Gorilla: CCAATATCAACACCGCTAGGCCCCCAGGGCAAGCTGTGTCTGCCACAGCTTGAGACCCCTAAT-----------
          
          
    Human: CAAATATCAACACCGCTAGGCCCCCAGGGCAAGCTGTGTCTGCCACAGCTTGAGACCCCTAAT-----------

  Cluster:                      [                    ]                              


Orangutan: ccaatatcaacacagctaggc-cccagggcaagctgtgtctgccaaagcttgAGACCCCTAAAGGGGTCTCATG


Gorilla > Chimp
---------------
chr1:180138705-180138720

Template switch process:
F1: L CCCAGGTGCCAGAACCAGGACCAATATCAACACCGCTAGGCC--------------------CCAC 1
F3:                                                                4 CACAGCTTGAGACCCCTAATGTCCATGATGGAAGGGTGCA R
RF:   CCCAGGTGCCAGAACCAGGACCAATATCAACACCGCTAGGCCCCCAGGGCAAGCTGTGTCTGCCACAGCTTGAGACCCCTAATGTCCATGATGGAAGGGTGCA
RR:   GGGTCCACGGTCTTGGTCCTGGTTATAGTTGTGGCGATCCGGGGGTCCCGTTCGACACAGACGGTGTCGAACTCTGGGGATTACAGGTACTACCTTCCCACGT
F2:                                                           3 AGACGGTGTCGAACTC 2


Unidirectional alignment (log-probability: -43.4)
 TGCCAGAACCAGGACCAATATCAACACCGCTAGGCCCC-----acctCAAGCTGTGgCaGaCACAGCTTGAGACCCCTAATGTCCATGATGGAAGGGTGCA
 TGCCAGAACCAGGACCAATATCAACACCGCTAGGCCCCCAGGG----CAAGCTGTGTCTGCCACAGCTTGAGACCCCTAATGTCCATGATGGAAGGGTGCA

Template switch alignment (log-probability: -28.7)
 TGCCAGAACCAGGACCAATATCAACACCGCTAGGCC--------------------CCAC|CTCAAGCTGTGGCAGA|CACAGCTTGAGACCCCTAATGTCCATGATGGAAGGGTGCA
 TGCCAGAACCAGGACCAATATCAACACCGCTAGGCCCCCAGGGCAAGCTGTGTCTGCCAC|CTCAAGCTGTGGCAGA|CACAGCTTGAGACCCCTAATGTCCATGATGGAAGGGTGCA


=========
Event 527
=========
Phylogenetic placement: species tree consistent
Significant comparisons: 1
Detected in comparisons: 13

Multiple sequence alignment:

    Human: GTCAAGCTGCTGGACACTGCAGGTCAGGTTCACCCGCCTGACCACTGCAAATCTCTTAGCTCAT
          
        ↑                       1     4         3    2                    
    Chimp: GTCAAGCTGCTGGACACTGCA-ATTATGTTCACCTGCCTGACCCCTGCAAATCTCTTAGCTCAT
          
          
  Gorilla: GTCAAGCTGCTGGACACTACA-ATTATGTTCACCCACCTGACCACTGCAAATCTCTTAGCTCAT
          
          
    Human: GTCAAGCTGCTGGACACTGCAGGTCAGGTTCACCCGCCTGACCACTGCAAATCTCTTAGCTCAT

  Cluster:                      [                     ]                   


Orangutan: GTCAAGCTGCTGGACGCTGCA-ATTATGTTCACCCGCCTGACCACTGCAAGTCTCTTAGTTCAT


Chimp > Human
-------------
chr1:208110893-208110898

Template switch process:
F1: L GAACATCTTTCTGCTTCCTAGTCAAGCTGCTGGACACTGCA 1
F3:                                               4 GTTCACCCGCCTGACCACTGCAAATCTCTTAGCTCATTTTACTCCCCTCTGTTTTCT R
RF:   GAACATCTTTCTGCTTCCTAGTCAAGCTGCTGGACACTGCAATTATGTTCACCTGCCTGACCCCTGCAAATCTCTTAGCTCATTTTACTCCCCTCTGTTTTCT
RR:   CTTGTAGAAAGACGAAGGATCAGTTCGACGACCTGTGACGTTAATACAAGTGGACGGACTGGGGACGTTTAGAGAATCGAGTAAAATGAGGGGAGACAAAAGA
F2:                                                         3 GACTGG 2


Unidirectional alignment (log-probability: -42.1)
 AACATCTTTCTGCTTCCTAGTCAAGCTGCTGGACACTGCAggtcag-----GTTCACCcGCCTGACCaCTGCAAATCTCTTAGCTCATTTT
 AACATCTTTCTGCTTCCTAGTCAAGCTGCTGGACACTGCA------ATTATGTTCACCTGCCTGACCCCTGCAAATCTCTTAGCTCATTTT

Template switch alignment (log-probability: -28.3)
 AACATCTTTCTGCTTCCTAGTCAAGCTGCTGGACACTGCA|GGTCAG|GTTCACCcGCCTGACCaCTGCAAATCTCTTAGCTCATTTT
 AACATCTTTCTGCTTCCTAGTCAAGCTGCTGGACACTGCA|GGTCAG|GTTCACCTGCCTGACCCCTGCAAATCTCTTAGCTCATTTT


=========
Event 528
=========
Phylogenetic placement: species tree consistent
Significant comparisons: 25
Detected in comparisons: 25

Multiple sequence alignment:

    Human: CTCTCTACCTCCTGGTCCCACTCA--GAGGGGCCGGATGAGCCACTGGAGATCGAGTGCAGCAAAAGGT
        ↓                           1    4            3    2                   
          
    Chimp: CTCTCTACCTCCTGGTCCCACCCATCCAGTGGCCGGATGAGCCACTGGAGATCGAGTGCAGCAAAAGGT
          
        ↑                           1    4            3    2                   
  Gorilla: CTCTCTACCTCCTGGTCCCACTCA--GACGGGCCGGATGAGCCACTGGAGATCGAGTGCAGCAAAAGGT
          
          
    Human: CTCTCTACCTCCTGGTCCCACTCA--GAGGGGCCGGATGAGCCACTGGAGATCGAGTGCAGCAAAAGGT

  Cluster:                      [       ]                                      


Orangutan: CTCTCTACCTCCTGGTCCCACTCA--GAGGGGCCGGATGAGCCACTGGAGATCGAGTGCAGCAAAAGGT


Human > Chimp
-------------
chr1:183935578-183935583

Template switch process:
F1: L AGCTCACTTAGCCTCCGAGTCTCTCTACCTCCTGGTCCCACCCA 1
F3:                                                 4 GGCCGGATGAGCCACTGGAGATCGAGTGCAGCAAAAGGTG R
RF:   AGCTCACTTAGCCTCCGAGTCTCTCTACCTCCTGGTCCCACTCAGAGGGGCCGGATGAGCCACTGGAGATCGAGTGCAGCAAAAGGTG
RR:   TCGAGTGAATCGGAGGCTCAGAGAGATGGAGGACCAGGGTGAGTCTCCCCGGCCTACTCGGTGACCTCTAGCTCACGTCGTTTTCCAC
F2:                                                              3 TGACCT 2


Unidirectional alignment (log-probability: -31.8)
 CACTTAGCCTCCGAGTCTCTCTACCTCCTGGTCCCACcCAtccAGtGGCCGGATGAGCCACTGGAGATCGAGTGCAGCAAAAGGTG
 CACTTAGCCTCCGAGTCTCTCTACCTCCTGGTCCCACTCA--GAGGGGCCGGATGAGCCACTGGAGATCGAGTGCAGCAAAAGGTG

Template switch alignment (log-probability: -22.1)
 CACTTAGCCTCCGAGTCTCTCTACCTCCTGGTCCCACcCA|TCCAGT|GGCCGGATGAGCCACTGGAGATCGAGTGCAGCAAAAGGTG
 CACTTAGCCTCCGAGTCTCTCTACCTCCTGGTCCCACTCA|TCCAGT|GGCCGGATGAGCCACTGGAGATCGAGTGCAGCAAAAGGTG


Gorilla > Chimp
---------------
chr1:183935578-183935583

Template switch process:
F1: L AGCTCACTTAGCCTCCGAGTCTCTCTACCTCCTGGTCCCACCCA 1
F3:                                                 4 GGCCGGATGAGCCACTGGAGATCGAGTGCAGCAAAAGGTG R
RF:   AGCTCACTTAGCCTCCGAGTCTCTCTACCTCCTGGTCCCACTCAGACGGGCCGGATGAGCCACTGGAGATCGAGTGCAGCAAAAGGTG
RR:   TCGAGTGAATCGGAGGCTCAGAGAGATGGAGGACCAGGGTGAGTCTGCCCGGCCTACTCGGTGACCTCTAGCTCACGTCGTTTTCCAC
F2:                                                              3 TGACCT 2


Unidirectional alignment (log-probability: -32.5)
 CACTTAGCCTCCGAGTCTCTCTACCTCCTGGTCCCACccatccagT------GGCCGGATGAGCCACTGGAGATCGAGTGCAGCAAAAGGTG
 CACTTAGCCTCCGAGTCTCTCTACCTCCTGGTCCCAC--------TCAGACGGGCCGGATGAGCCACTGGAGATCGAGTGCAGCAAAAGGTG

Template switch alignment (log-probability: -22.1)
 CACTTAGCCTCCGAGTCTCTCTACCTCCTGGTCCCACcCA|TCCAGT|GGCCGGATGAGCCACTGGAGATCGAGTGCAGCAAAAGGTG
 CACTTAGCCTCCGAGTCTCTCTACCTCCTGGTCCCACTCA|TCCAGT|GGCCGGATGAGCCACTGGAGATCGAGTGCAGCAAAAGGTG


=========
Event 529
=========
Phylogenetic placement: species tree consistent
Significant comparisons: 5
Detected in comparisons: 25

Multiple sequence alignment:

    Human: TATTCTATTTCGTGGGGAAGAT-----------CATTCTGAGTTTGTGTGGGTCTAAGTTCTTTCCCGGGTTTAGTCGTGTGCAAATGATTGCAGGCGGCTTGGGAAATGTCCCTGCTCTTCTCTTTGTAAAGCCATGGCATCTTTTCTTCGGATTGATCAGCTAATGGTGGAGTTAAAATT
          
          
    Chimp: TATTCTATTTCGTGGGGAAGATCATTCTGAGATCATTCTGAGTTTGTGTGGGTCTAAGTTCTTTCCCGGGTTTAGTCGTGTGCAAATGATTGCAGGCGGCTTGGGAAGTGTCCCTGC-----TCTTTGTAAAGCCATGGCATCTTTTCTTCAGATTGATCAGCCAATGGTGGAGTTAAAATT
          
        ↑                     4                1                                                                                                                         3  2                   
  Gorilla: TATTCTATTTCGTGGGGAAGAT-----------CATTTTGAGTTTGTGTGGGTCTAAGTTCTTTCCCGGGTTTAGTCGTGTGCAAATGATTGCAGGCGGCTTGGGAAATGTCCCTGCTCTTCTCTTTGTAAAGCCATGGCATCTTTTCTTCAGATTGATCAGCTAATGGTGGAGTTAAAATT
          
          
    Human: TATTCTATTTCGTGGGGAAGAT-----------CATTCTGAGTTTGTGTGGGTCTAAGTTCTTTCCCGGGTTTAGTCGTGTGCAAATGATTGCAGGCGGCTTGGGAAATGTCCCTGCTCTTCTCTTTGTAAAGCCATGGCATCTTTTCTTCGGATTGATCAGCTAATGGTGGAGTTAAAATT

  Cluster:                       [              ]                                                                                                                                               


Orangutan: TATTCTA-TTCGTG-GGAAGAT-----------CATTCTGAGTTTGTGTGGGTCTAAATTCTTTCCCGGGTTTAGTCGTGTGCAAATGATTGCAGGCGGCTTGGGAAATGTCCCTGCTCTTCTCTTTGTTAAGCCATGGCATCTTTTCTTCGGATTGATCAGTTAATGGTGGAGTTAAAATT


Gorilla > Chimp
---------------
chr1:184991230-184991233

Template switch process:
F1: L TTTTTTCAGAAAGGTGTTTTATTCTATTTCGTGGGGAAGATCATT 1
F3:                                       4 GATCATTCTGAGTTTGTGTGGGTCTAAGTTCTTTCCCGGGTTTAGTCG R
RF:   TTTTTTCAGAAAGGTGTTTTATTCTATTTCGTGGGGAAGATCATTTTGAGTTTGTGTGGGTCTAAGTTCTTTCCCGGGTTTAGTCGTGTGCAAATGATTGCAGGCGGCTTGGGAAATGTCCCTGCTCTTCTCTTTGTAAAGCCATGGCATCTTTTCTTCAGATTGATCAG
RR:   AAAAAAGTCTTTCCACAAAATAAGATAAAGCACCCCTTCTAGTAAAACTCAAACACACCCAGATTCAAGAAAGGGCCCAAATCAGCACACGTTTACTAACGTCCGCCGAACCCTTTACAGGGACGAGAAGAGAAACATTTCGGTACCGTAGAAAAGAAGTCTAACTAGTC
F2:                                                                                                                                                                       3 AGTC 2


Unidirectional alignment (log-probability: -32.3)
 TCAGAAAGGTGTTTTATTCTATTTCGTGGGGAAGatcattctgagATCATTcTGAGTTTGTGTGGGTCTAAGTTCTTTCCCGGG
 TCAGAAAGGTGTTTTATTCTATTTCGTGGGGAAG-----------ATCATTTTGAGTTTGTGTGGGTCTAAGTTCTTTCCCGGG

Template switch alignment (log-probability: -22)
 TCAGAAAGGTGTTTTATTCTATTTCGTGGGGAAGATCATT|CTGA|GATCATTcTGAGTTTGTGTGGGTCTAAGTTCTTTCCCGGG
 TCAGAAAGGTGTTTTATTCTATTTCGTGGGGAAGATCATT|CTGA|GATCATTTTGAGTTTGTGTGGGTCTAAGTTCTTTCCCGGG


=========
Event 530
=========
Phylogenetic placement: species tree consistent
Significant comparisons: 6
Detected in comparisons: 46

Multiple sequence alignment:

    Human: CGATTTTGCATTGTCCTTTGAGCCACGAAGA-----TAACACGGGTGACTGAGACTGCGCATG
          
          
    Chimp: CGATTTTGCATTGTCCTTTGAGCCATGAAGA-----TAACACGGGTGACTGAGACTGCGCATG
        ↓                     3     1   2       4                        
          
  Gorilla: CGATTTTGCATTGTCCTTTGAGCCATCTTCATGGCTCAACAC-GGTGACTGAGACTGCGCATG
          
          
    Human: CGATTTTGCATTGTCCTTTGAGCCACGAAGA-----TAACACGGGTGACTGAGACTGCGCATG

  Cluster:                           [               ]                   


Orangutan: CGATTTTGCATTGTCCTTTGAGTCATGAAGA-----TAACACGGGTGACTGAGACTGCGCATG


Chimp > Gorilla
---------------
chr1:49106694-49106704

Template switch process:
F1: L ATGAGCTCTGATCGGCGATTTTGCATTGTCCTTTGAGCCAT 1
F3:                                                4 AACAC-GGTGACTGAGACTGCGCATGAGTCAACGCCCAGCTTACCT R
RF:   ATGAGCTCTGATCAGCGATTTTGCATTGTCCTTTGAGCCATGAAGATAACACGGGTGACTGAGACTGCGCATGAGTCAACGCCCAGCTTACCT
RR:   TACTCGAGACTAGTCGCTAAAACGTAACAGGAAACTCGGTACTTCTATTGTGCCCACTGACTCTGACGCGTACTCAGTTGCGGGTCGAATGGA
F2:                                   3 CTCGGTACTTC 2


Unidirectional alignment (log-probability: -49.8)
 TGAGCTCTGATCgGCGATTTTGCATTGTCCTTTGAGCCATcttcatggctcaacac------------GGTGACTGAGACTGCGCATGAGTCAACGCCCAGCT
 TGAGCTCTGATCAGCGATTTTGCATTGTCCTTTGAGCCAT----------------GAAGATAACACGGGTGACTGAGACTGCGCATGAGTCAACGCCCAGCT

Template switch alignment (log-probability: -32.6)
 TGAGCTCTGATCgGCGATTTTGCATTGTCCTTTGAGCCAT|CTTCATGGCTC|AACAC-GGTGACTGAGACTGCGCATGAGTCAACGCCCAGCT
 TGAGCTCTGATCAGCGATTTTGCATTGTCCTTTGAGCCAT|CTTCATGGCTC|AACACGGGTGACTGAGACTGCGCATGAGTCAACGCCCAGCT


=========
Event 531
=========
Phylogenetic placement: species tree consistent
Significant comparisons: 46
Detected in comparisons: 46

Multiple sequence alignment:

    Human: CTATTGATTTACCCTTGCACT----------------------TTGAAAAACAAAACAAAGACTCTTCGAAGTCATATAACTGAAAGTA
          
          
    Chimp: CTATTGATTTACCCTTGCACT----------------------TTGAAAAACAAAACAAAGACTCTTCGAAGTCATATAACTGAAAGTA
        ↓                                            41     3                  2                   
          
  Gorilla: CTATTGATTTACCCTTGCACTTCGAAGAGTCTTTGTTTTGTTTTTGaaaaacaaaacaaaaaCTCTTCGAAGTCATATAACTGAAAGTA
          
        ↑                                            41     3                  2                   
    Human: CTATTGATTTACCCTTGCACT----------------------TTGAAAAACAAAACAAAGACTCTTCGAAGTCATATAACTGAAAGTA

  Cluster:                      [                    ]                                             


Orangutan: CTATTGATTTACCCTTGCAGT----------------------TTGAAAAACAAAACAAAGACTCTTCGAAGTCATGTAACTGAAAGTA


Human > Gorilla
---------------
chr1:185597244-185597263

Template switch process:
F1: L GGCTCAAGACCCTATGAATTCTATTGATTTACCCTTGCACTT 1
F3:                                         4 TTTGAAAAACAAAACAAAAACTCTTCGAAGTCATATAACTG R
RF:   GGCTCAAGACCCTATGAATTCTATTGATTTACCCTTGCACTTTGAAAAACAAAACAAAGACTCTTCGAAGTCATATAACTG
RR:   CCGAGTTCTGGGATACTTAAGATAACTAAATGGGAACGTGAAACTTTTTGTTTTGTTTCTGAGAAGCTTCAGTATATTGAC
F2:                                                3 TTGTTTTGTTTCTGAGAAGC 2


Unidirectional alignment (log-probability: -48)
 CTCAAGACCCTATGAATTCTATTGATTTACCCTTGCACttcgaagagtctttgttttgttTTTGAAAAACAAAACAAAaACTCTTCGAAGTCATATAACT
 CTCAAGACCCTATGAATTCTATTGATTTACCCTTGCAC----------------------TTTGAAAAACAAAACAAAGACTCTTCGAAGTCATATAACT

Template switch alignment (log-probability: -23.8)
 CTCAAGACCCTATGAATTCTATTGATTTACCCTTGCACTT|CGAAGAGTCTTTGTTTTGTT|TTTGAAAAACAAAACAAAaACTCTTCGAAGTCATATAACT
 CTCAAGACCCTATGAATTCTATTGATTTACCCTTGCACTT|CGAAGAGTCTTTGTTTTGTT|TTTGAAAAACAAAACAAAGACTCTTCGAAGTCATATAACT


Chimp > Gorilla
---------------
chr1:185597244-185597263

Template switch process:
F1: L GGCTCAAGACCCTATGAATTCTATTGATTTACCCTTGCACTT 1
F3:                                         4 TTTGAAAAACAAAACAAAAACTCTTCGAAGTCATATAACTG R
RF:   AGCTCAAGACCCTATGAATTCTATTGATTTACCCTTGCACTTTGAAAAACAAAACAAAGACTCTTCGAAGTCATATAACTG
RR:   TCGAGTTCTGGGATACTTAAGATAACTAAATGGGAACGTGAAACTTTTTGTTTTGTTTCTGAGAAGCTTCAGTATATTGAC
F2:                                                3 TTGTTTTGTTTCTGAGAAGC 2


Unidirectional alignment (log-probability: -53.6)
 CTCAAGACCCTATGAATTCTATTGATTTACCCTTGCACttcgaagagtctttgttttgttTTTGAAAAACAAAACAAAaACTCTTCGAAGTCATATAACT
 CTCAAGACCCTATGAATTCTATTGATTTACCCTTGCAC----------------------TTTGAAAAACAAAACAAAGACTCTTCGAAGTCATATAACT

Template switch alignment (log-probability: -29.4)
 CTCAAGACCCTATGAATTCTATTGATTTACCCTTGCACTT|CGAAGAGTCTTTGTTTTGTT|TTTGAAAAACAAAACAAAaACTCTTCGAAGTCATATAACT
 CTCAAGACCCTATGAATTCTATTGATTTACCCTTGCACTT|CGAAGAGTCTTTGTTTTGTT|TTTGAAAAACAAAACAAAGACTCTTCGAAGTCATATAACT


=========
Event 532
=========
Phylogenetic placement: species tree consistent
Significant comparisons: 6
Detected in comparisons: 46

Multiple sequence alignment:

    Human: TCCCACCCAACTCAGTTATGTCAGGTGTAGAGAGGACAGGCAGAGAGAATATTGACCTG-----------------------AAGGTACTTAGAAGGTATTTAGAA
          
          
    Chimp: TCCCACCCAACTCAGTTATGTCAGGTGTAGAGATTACAGGCAGAGAGAATATTGACCTG-----------------------AAGGTACTTAG-----------AA
        ↓                     4                                    3                          1 2                   
          
  Gorilla: TCCCACCCAACTCAGTTATGTCAGGTGTAGAGAGGACAGGCAGAGAGAATATTGACCTGAACCTTCAGGTCAGGTACCTTAGAAGGTACTTAG-----------AA
          
          
    Human: TCCCACCCAACTCAGTTATGTCAGGTGTAGAGAGGACAGGCAGAGAGAATATTGACCTG-----------------------AAGGTACTTAGAAGGTATTTAGAA

  Cluster:                                  []                                                                      


Orangutan: TCCCACCCAACTCAGTTATGTCAGGTGTAGAGAGGACAGGCAGAGAGAATATTGACCTG-----------------------AAGGTACTTAG-----------AA


Chimp > Gorilla
---------------
chr1:39351484-39351490

Template switch process:
F1: L AGGATGTTTCCCACCCAACTCAGTTATGTCAGGTGTAGAGAGGACAGGCAGAGAGAATATTGACCTGAA 1
F3:                            4 GTCAGGT R
RF:   AGGATGTTTCCCACCCAACTCAGTTATGTCAGGTGTAGAGATTACAGGCAGAGAGAATATTGACCTGAAGTAGAGATTACAGGCAGAGAGAATATTGACCTGAAGG
RR:   TCCTACAAAGGGTGGGTTGAGTCAATACAGTCCACATCTCTAATGTCCGTCTCTCTTATAACTGGACTTCATCTCTAATGTCCGTCTCTCTTATAACTGGACTTCC
F2:                                                                 3 GACTTCC 2


Unidirectional alignment (log-probability: -41.7)
 CAGGTGTAGAGAggACAGGCAGAGAGAATATTGACCTGaaccttcaggtcaggt
 CAGGTGTAGAGATTACAGGCAGAGAGAATATTGACCTG----------------

Template switch alignment (log-probability: -27.5)
 CAGGTGTAGAGAggACAGGCAGAGAGAATATTGACCTGAA|CCTTCAG|GTCAGGT
 CAGGTGTAGAGATTACAGGCAGAGAGAATATTGACCTGAA|CCTTCAG|GTCAGGT


=========
Event 533
=========
Phylogenetic placement: species tree consistent
Significant comparisons: 5
Detected in comparisons: 25

Multiple sequence alignment:

    Human: CACAAAACATCTTATCTTAATCACAAGGTAACAACATTTCTCTGAACCCCAAAGTATGGCAAGGTTTCACAAGAATCTGAGA
          
          
    Chimp: CACAAAACATCTTATCTTAAT---------------TTTG---CCATCCCAAAGTATGGCAAAGTTTCACAAGAATCTGAGA
          
        ↑                       1                         4       3     2                   
  Gorilla: CACAAAACATCTTATCTTAATTACAAGGTAACAACATTTCTCTGAACCCCAAAGTATGGCAAGATTTCACAAGAATCTGAGA
          
          
    Human: CACAAAACATCTTATCTTAATCACAAGGTAACAACATTTCTCTGAACCCCAAAGTATGGCAAGGTTTCACAAGAATCTGAGA

  Cluster:                      [                        ]                                  


Orangutan: CGCAAAACATCTTATCTTAATTACAAGGTTACAACATTTGTCTGAACCCCAAAGTATGGCAAGGTTTCACAAGAATCTGAGA


Gorilla > Chimp
---------------
chr12:31499385-31499391

Template switch process:
F1: L TCCCAATTCTAGTATCTTCACACAAAACATCTTATCTTAATT 1
F3:                                                                    4 CCCAAAGTATGGCAAAGTTTCACAAGAATCTGAGACTTTC R
RF:   TCCCAATTCTAGTATCTTCACACAAAACATCTTATCTTAATTACAAGGTAACAACATTTCTCTGAACCCCAAAGTATGGCAAGATTTCACAAGAATCTGAGACTTTC
RR:   AGGGTTAAGATCATAGAAGTGTGTTTTGTAGAATAGAATTAATGTTCCATTGTTGTAAAGAGACTTGGGGTTTCATACCGTTCTAAAGTGTTCTTAGACTCTGAAAG
F2:                                                                            3 TACCGTT 2


Unidirectional alignment (log-probability: -43)
 CCAATTCTAGTATCTTCACACAAAACATCTTATCTTAATT-------------------------ttgccatCCCAAAGTATGGCAAagTTTCACAAGAATCTGAGACTTTC
 CCAATTCTAGTATCTTCACACAAAACATCTTATCTTAATTACAAGGTAACAACATTTCTCTGAAC-------CCCAAAGTATGGCAAGATTTCACAAGAATCTGAGACTTTC

Template switch alignment (log-probability: -27.7)
 CCAATTCTAGTATCTTCACACAAAACATCTTATCTTAATT|TTGCCAT|CCCAAAGTATGGCAAagTTTCACAAGAATCTGAGACTTTC
 CCAATTCTAGTATCTTCACACAAAACATCTTATCTTAATT|TTGCCAT|CCCAAAGTATGGCAAGATTTCACAAGAATCTGAGACTTTC


=========
Event 534
=========
Phylogenetic placement: species tree consistent
Significant comparisons: 3
Detected in comparisons: 13

Multiple sequence alignment:

    Human: cactagaaaaggtcttAAAATTAGCAAAGCACTCATATATTGAAAGGTGGGTTTGCTACAAATACACAC--TGTGCTAATATTCTTAAGGGGCAGAAATTA
          
          
    Chimp: cactagaaaaggtcttAAAATTAGCAAAGCACTCATATATTGAAAGGTGGGTTTGCTACAAATACACAC--TGTGCTA--ATTCTTAAGGGGCAGAAATTA
          
          
  Gorilla: cactagaaaaggtcttAAAATTAGCAAAGCACTCATATATTGAAAGGTGGGTTTGCTACAAATACACAC----TGCTA--ATTCTTAAGGGGCAGAAATTA
        ↓                     3     2                                                1     4                   
          
    Human: cactagaaaaggtcttAAAATTAGCAAAGCACTCATATATTGAAAGGTGGGTTTGCTACAAATACACAC--TGTGCTAATATTCTTAAGGGGCAGAAATTA

  Cluster:                                                                      [         ]                    


Orangutan: CACTAGAAAAGGTCTTAAAATGAGCAAAGCACTCATATATTGAAAGGTGGGTTTGCTACAAATACACACTG--TGTTA--ATTCTTAAGGGGCAGAAATTA


Gorilla > Human
---------------
chr1:41629501-41629507

Template switch process:
F1:           L GCACTCATATATTGAAAGGTGGGTTTGCTACAAATACACACTG 1
F3:                                                         4 ATTCTTAAGGGGCAGAAATTAATTTATCATTGAGTACTCA R
RF:    ATTAGCAAAGCACTCATATATTGAAAGGTGGGTTTGCTACAAATACACACTGCTAATTCTTAAGGGGCAGAAATTAATTTATCATTGAGTACTCA
RR:    TAATCGTTTCGTGAGTATATAACTTTCCACCCAAACGATGTTTATGTGTGACGATTAAGAATTCCCCGTCTTTAATTAAATAGTAACTCATGAGT
F2:  3 TAATCGT 2


Unidirectional alignment (log-probability: -26.5)
 CTCATATATTGAAAGGTGGGTTTGCTACAAATACACACtgTGCTAatATTCTTAAGGGGCAGAAATTAATTTATCATTGAGTACTCA
 CTCATATATTGAAAGGTGGGTTTGCTACAAATACACAC--TGCTA--ATTCTTAAGGGGCAGAAATTAATTTATCATTGAGTACTCA

Template switch alignment (log-probability: -16.7)
 CTCATATATTGAAAGGTGGGTTTGCTACAAATACACACTG|TGCTAAT|ATTCTTAAGGGGCAGAAATTAATTTATCATTGAGTACTCA
 CTCATATATTGAAAGGTGGGTTTGCTACAAATACACACTG|TGCTAAT|ATTCTTAAGGGGCAGAAATTAATTTATCATTGAGTACTCA


=========
Event 535
=========
Phylogenetic placement: ambiguous, species tree or ILS consistent
Significant comparisons: 12
Detected in comparisons: 1234

Multiple sequence alignment:

    Human: TTTTGTGATTGATCAAGGAATGAAGACTGT--------------------------------------------------------------------------------------------------------------------------------------------------------------------------------------------------------------------------------------------------------------------------------------------------------------------------------------------------------------------------------------------------GTAGCCA--------------GTCCTTGAACAATCACATAATT
        ↓                     3        1                                                                                                                                                                                                                                                                                                                                                                                                       2                 4                   
        ↑                            3 1                                                                                                                                                                                                                                                                                                                                                                                                       2                 4                   
    Chimp: TTCTGTGATTGATCAAGGAATGAAGACTGG--------------------------------------------------------------------------------------------------------------------------------------------------------------------------------------------------------------------------------------------------------------------------------------------------------------------------------------------------------------------------------------------------CTACACA-------GTCTTCATTCCTTGAACAATCACATAATT
          
          
  Gorilla: TTCTGTGATTGATCAAGGAATGAAGACTGG--------------------------------------------------------------------------------------------------------------------------------------------------------------------------------------------------------------------------------------------------------------------------------------------------------------------------------------------------------------------------------------------------CTATACAGTCTTCA-------TTCCTTGAACAATCACAGAATT
          
          
    Human: TTTTGTGATTGATCAAGGAATGAAGACTGT--------------------------------------------------------------------------------------------------------------------------------------------------------------------------------------------------------------------------------------------------------------------------------------------------------------------------------------------------------------------------------------------------GTAGCCA--------------GTCCTTGAACAATCACATAATT

  Cluster:                              [                                                                                                                                                                                                                                                                                                                                                                                                                       ]                    


Orangutan: TTCTGTGATTGNNNNNNNNNNT---ACCATGTAGAGCAGAAGGCATTTTTCAAATAAACATCCAGTATCAGGATTCCAAGACATTCAGGATGCACAGGTATCCTTAGATGCTGTCTAGAGCGTCCCTCATGGGCACATGATCAGACTTTTCTAATGGCTCATTCTGATCCATTGAGAAGCACAGGAGACCACTGACAAATCAAGttttttttAGGGTCATCTCATATCACATAGTTCACATAGTATGTACTTCAGTTGGCCTTTTTGAAGATTAGAGAGTATGTTCTGTTCCGAGTGGTCATTTCTATCTTTCCCCTTCTAACAGgaaagggagtctcgctgatcacccaggctggagggcagtgtcacaatcatggctcactgcaagatatgcctcccaggttcacgtcattctgttcttcagcctccc-------TTCCTTGATCAATCACAGAATT


Chimp > Human
-------------
chr1:196324822-196324830

Template switch process:
F1: L GTTTTCAGATTATTTTGTGATTGATCAAGGAATGAAGACTG 1
F3:                                                          4 TCCTTGAACAATCACATAATTGATTTTATAATCCTAATAT R
RF:   GTTTTCAGATTATTCTGTGATTGATCAAGGAATGAAGACTGGCTACACAGTCTTCATTCCTTGAACAATCACATAATTGATTTTATAATCCTAATAT
RR:   CAAAAGTCTAATAAGACACTAACTAGTTCCTTACTTCTGACCGATGTGTCAGAAGTAAGGAACTTGTTAGTGTATTAACTAAAATATTAGGATTATA
F2:                                       3 GACCGATGT 2


Unidirectional alignment (log-probability: -39.4)
 TTTTCAGATTATTtTGTGATTGATCAAGGAATGAAGACTG---------------TgtagccagTCCTTGAACAATCACATAATTGATTTTATAATCCTAATAT
 TTTTCAGATTATTCTGTGATTGATCAAGGAATGAAGACTGGCTACACAGTCTTCAT--------TCCTTGAACAATCACATAATTGATTTTATAATCCTAATAT

Template switch alignment (log-probability: -22.4)
 TTTTCAGATTATTtTGTGATTGATCAAGGAATGAAGACTG|TGTAGCCAG|TCCTTGAACAATCACATAATTGATTTTATAATCCTAATAT
 TTTTCAGATTATTCTGTGATTGATCAAGGAATGAAGACTG|TGTAGCCAG|TCCTTGAACAATCACATAATTGATTTTATAATCCTAATAT


Human > Chimp
-------------
chr1:175129531-175129546

Template switch process:
F1: L GTTTTCAGATTATTCTGTGATTGATCAAGGAATGAAGACTG 1
F3:                                                   4 TCCTTGAACAATCACATAATTGATTTTATAATCCTAATAT R
RF:   GTTTTCAGATTATTTTGTGATTGATCAAGGAATGAAGACTGTGTAGCCAGTCCTTGAACAATCACATAATTGATTTTATAATCCTAATAT
RR:   CAAAAGTCTAATAAAACACTAACTAGTTCCTTACTTCTGACACATCGGTCAGGAACTTGTTAGTGTATTAACTAAAATATTAGGATTATA
F2:                                3 TACTTCTGACACATCG 2


Unidirectional alignment (log-probability: -49.1)
 TTTTCAGATTATTcTGTGATTGATCAAGGAATGAAGACTG--------GctacacagtcttcatTCCTTGAACAATCACATAATTGATTTTATAATCCTAATAT
 TTTTCAGATTATTTTGTGATTGATCAAGGAATGAAGACTGTGTAGCCAG---------------TCCTTGAACAATCACATAATTGATTTTATAATCCTAATAT

Template switch alignment (log-probability: -23.3)
 TTTTCAGATTATTcTGTGATTGATCAAGGAATGAAGACTG|GCTACACAGTCTTCAT|TCCTTGAACAATCACATAATTGATTTTATAATCCTAATAT
 TTTTCAGATTATTTTGTGATTGATCAAGGAATGAAGACTG|GCTACACAGTCTTCAT|TCCTTGAACAATCACATAATTGATTTTATAATCCTAATAT


=========
Event 536
=========
Phylogenetic placement: species tree consistent
Significant comparisons: 5
Detected in comparisons: 25

Multiple sequence alignment:

    Human: TCTGAGCCA------GAGCCAGTGGCAAGGGCTTGGGGAGGAGGTGGAATGTGAGACCACAGAGTACCACCGGGCATCACTGCATCCACCGAC
          
          
    Chimp: TCTGAGCCA------GAGCCAGTGGCAAGGGCTTGGGGAGGAGGTGGAATGTGAGACCACAGAGTGCCACTGGGCATCACTGCATCCACCGAC
          
        ↑                     3      2                                    1        4                   
  Gorilla: TCTGAGCCA------GAGCCAGTGGCAAGGGCTTGGGGAGGAGGTGGAATGTGAGACCACAGAGCACTACCAGGCATCACTGCATCCACCGAC
          
          
    Human: TCTGAGCCA------GAGCCAGTGGCAAGGGCTTGGGGAGGAGGTGGAATGTGAGACCACAGAGTACCACCGGGCATCACTGCATCCACCGAC

  Cluster:                                                                 [      ]                    


Orangutan: TCTGAGCCAGAGCCAGAGCCAGTGGCAAGGGCTTGGGGAGAAGGTGGAGTGTGAGACCACAGAGCACCACCAGGCATCACGGCATCCACCGAC


Gorilla > Chimp
---------------
chr1:45462840-45462847

Template switch process:
F1:      L GGCAAGGGCTTGGGGAGGAGGTGGAATGTGAGACCACAGAG 1
F3:                                                       4 GGCATCACTGCATCCACCGACAAGGGCTGCCTCCTCCTCT R
RF:    CAGTGGCAAGGGCTTGGGGAGGAGGTGGAATGTGAGACCACAGAGCACTACCAGGCATCACTGCATCCACCGACAAGGGCTGCCTCCTCCTCT
RR:    GTCACCGTTCCCGAACCCCTCCTCCACCTTACACTCTGGTGTCTCGTGATGGTCCGTAGTGACGTAGGTGGCTGTTCCCGACGGAGGAGGAGA
F2:  3 GTCACCGT 2


Unidirectional alignment (log-probability: -28.9)
 GCAAGGGCTTGGGGAGGAGGTGGAATGTGAGACCACAGAGtgCcACtgGGCATCACTGCATCCACCGACAAGGGCTGCCTCCTCCTCT
 GCAAGGGCTTGGGGAGGAGGTGGAATGTGAGACCACAGAGCACTACCAGGCATCACTGCATCCACCGACAAGGGCTGCCTCCTCCTCT

Template switch alignment (log-probability: -16.7)
 GCAAGGGCTTGGGGAGGAGGTGGAATGTGAGACCACAGAG|TGCCACTG|GGCATCACTGCATCCACCGACAAGGGCTGCCTCCTCCTCT
 GCAAGGGCTTGGGGAGGAGGTGGAATGTGAGACCACAGAG|TGCCACTG|GGCATCACTGCATCCACCGACAAGGGCTGCCTCCTCCTCT


=========
Event 537
=========
Phylogenetic placement: species tree consistent
Significant comparisons: 46
Detected in comparisons: 46

Multiple sequence alignment:

    Human: GTTCCCTTCCCTCCCTCTTCTCG------GGGATACACCTCCCCCTGGCAGGCTGGCCTTGGTGGTATCCAGTGAAGCACGCGTTCAACCCACAGCCCAGTTATCTCTGGGATTTGGTTTACAAGCCCTGGCATCACATTTTATTTTTATAAA
          
          
    Chimp: GTTCCCTTCCCTCCCTCTTCTCG------GGGATACACCTCCCCCTGGCAGGCTGGCCTTGGTGGTATCCAGTGAAGCACGCGTTCAACCCACAGCCCAGTTATCTCTGGGATTTGGTTTACAAGCCCTGGCATCACATTTTATTTTTATAAA
        ↓                      1                   4                                                                                      3    2                   
          
  Gorilla: GTTCCCTTCCCTCCCTCTTCTTG-------------CCAGCCCCCTGGCAGGCTGGCCTTGGTGGTATCCAGTGAAGCACGCGTTCAACCCACAGCCCAGTTATCTCTGGGATTTGGTTTACAAGCCCTGGCATCACATTTTATTTTTATAAA
          
        ↑                      1                   4                                                                                      3    2                   
    Human: GTTCCCTTCCCTCCCTCTTCTCG------GGGATACACCTCCCCCTGGCAGGCTGGCCTTGGTGGTATCCAGTGAAGCACGCGTTCAACCCACAGCCCAGTTATCTCTGGGATTTGGTTTACAAGCCCTGGCATCACATTTTATTTTTATAAA

  Cluster:                      [                 ]                                                                                                                


Orangutan: GTTCCCTTCCCTCCCTCTTCTCGGGACAC-------ACCTCCCCCTGGCAGGCTGGCCTTCGTGGTATCCAGTGAAGCACGCGTTCAACCCACAGCCCAGTTATCTCTGGGATTTGGTTTACAAGCCCTGGCATCACATTTTATTTTTATAAA


Human > Gorilla
---------------
chr12:27554821-27554826

Template switch process:
F1: L CGACTCTTTCTCTGCTTCCTGTTCCCTTCCCTCCCTCTTCT 1
F3:                                                       4 CCCCCTGGCAGGCTGGCCTTGGTGGTATCCAGTGAAGCAC R
RF:   CGACTCTTTCTCTGCTTCCTGTTCCCTTCCCTCCCTCTTCTCGGGGATACACCTCCCCCTGGCAGGCTGGCCTTGGTGGTATCCAGTGAAGCACGCGTTCAACCCACAGCCCAGTTATCTCTGGGATTTGGTTTACAAGCCCTGGCA
RR:   GCTGAGAAAGAGACGAAGGACAAGGGAAGGGAGGGAGAAGAGCCCCTATGTGGAGGGGGACCGTCCGACCGGAACCACCATAGGTCACTTCGTGCGCAAGTTGGGTGTCGGGTCAATAGAGACCCTAAACCAAATGTTCGGGACCGT
F2:                                                                                                                                              3 GACCGT 2


Unidirectional alignment (log-probability: -28.4)
 GACTCTTTCTCTGCTTCCTGTTCCCTTCCCTCCCTCTTCT------------TgccagCCCCCTGGCAGGCTGGCCTTGGTGGTATCCAGTGAAGCAC
 GACTCTTTCTCTGCTTCCTGTTCCCTTCCCTCCCTCTTCTCGGGGATACACCT-----CCCCCTGGCAGGCTGGCCTTGGTGGTATCCAGTGAAGCAC

Template switch alignment (log-probability: -16.5)
 GACTCTTTCTCTGCTTCCTGTTCCCTTCCCTCCCTCTTCT|TGCCAG|CCCCCTGGCAGGCTGGCCTTGGTGGTATCCAGTGAAGCAC
 GACTCTTTCTCTGCTTCCTGTTCCCTTCCCTCCCTCTTCT|TGCCAG|CCCCCTGGCAGGCTGGCCTTGGTGGTATCCAGTGAAGCAC


Chimp > Gorilla
---------------
chr12:27554821-27554826

Template switch process:
F1: L CGACTCTTTCTCTGCTTCCTGTTCCCTTCCCTCCCTCTTCT 1
F3:                                                       4 CCCCCTGGCAGGCTGGCCTTGGTGGTATCCAGTGAAGCAC R
RF:   CGACTCTTTCTCTGCTTCCTGTTCCCTTCCCTCCCTCTTCTCGGGGATACACCTCCCCCTGGCAGGCTGGCCTTGGTGGTATCCAGTGAAGCACGCGTTCAACCCACAGCCCAGTTATCTCTGGGATTTGGTTTACAAGCCCTGGCA
RR:   GCTGAGAAAGAGACGAAGGACAAGGGAAGGGAGGGAGAAGAGCCCCTATGTGGAGGGGGACCGTCCGACCGGAACCACCATAGGTCACTTCGTGCGCAAGTTGGGTGTCGGGTCAATAGAGACCCTAAACCAAATGTTCGGGACCGT
F2:                                                                                                                                              3 GACCGT 2


Unidirectional alignment (log-probability: -28.4)
 GACTCTTTCTCTGCTTCCTGTTCCCTTCCCTCCCTCTTCT------------TgccagCCCCCTGGCAGGCTGGCCTTGGTGGTATCCAGTGAAGCAC
 GACTCTTTCTCTGCTTCCTGTTCCCTTCCCTCCCTCTTCTCGGGGATACACCT-----CCCCCTGGCAGGCTGGCCTTGGTGGTATCCAGTGAAGCAC

Template switch alignment (log-probability: -16.5)
 GACTCTTTCTCTGCTTCCTGTTCCCTTCCCTCCCTCTTCT|TGCCAG|CCCCCTGGCAGGCTGGCCTTGGTGGTATCCAGTGAAGCAC
 GACTCTTTCTCTGCTTCCTGTTCCCTTCCCTCCCTCTTCT|TGCCAG|CCCCCTGGCAGGCTGGCCTTGGTGGTATCCAGTGAAGCAC


=========
Event 538
=========
Phylogenetic placement: species tree consistent
Significant comparisons: 25
Detected in comparisons: 25

Multiple sequence alignment:

    Human: ATATAATTAAGTCCATGCTGT--GAGGGTCTGGAGGAAGATTCTAACTTGGAGGGTGAGGGAAA
        ↓                        1     4        3     2                   
          
    Chimp: ATATAATTAAGTCCATGCTGTAGAATCTTCTGGAGGAAGATTCTAACTTGGAGGGTGAGGGAAA
          
        ↑                        1     4        3     2                   
  Gorilla: ATATAATTAAGTCCATGCTGT--GAGGGTCTGGAGGAAGATTCTAACTTGGAGGGTGAGGGGAA
          
          
    Human: ATATAATTAAGTCCATGCTGT--GAGGGTCTGGAGGAAGATTCTAACTTGGAGGGTGAGGGAAA

  Cluster:                      [     ]                                   


Orangutan: ATATAATTAAGTCCATGCCGT--GAGGGTCTGGAGGAAGATTCTAACTTGGAGGGTGAGGGAAA


Human > Chimp
-------------
chr12:27474219-27474225

Template switch process:
F1: L CAGTCCTAAATAGAATTAGGATATAATTAAGTCCATGCTGT 1
F3:                                               4 TCTGGAGGAAGATTCTAACTTGGAGGGTGAGGGAAACATC R
RF:   CAGTCCTAAATAGAATTAGGATATAATTAAGTCCATGCTGTGAGGGTCTGGAGGAAGATTCTAACTTGGAGGGTGAGGGAAACATC
RR:   GTCAGGATTTATCTTAATCCTATATTAATTCAGGTACGACACTCCCAGACCTCCTTCTAAGATTGAACCTCCCACTCCCTTTGTAG
F2:                                                        3 TCTAAGA 2


Unidirectional alignment (log-probability: -31.5)
 AGTCCTAAATAGAATTAGGATATAATTAAGTCCATGCTGtagaatcT-----TCTGGAGGAAGATTCTAACTTGGAGGGTGAGGGAAACATC
 AGTCCTAAATAGAATTAGGATATAATTAAGTCCATGCTG-------TGAGGGTCTGGAGGAAGATTCTAACTTGGAGGGTGAGGGAAACATC

Template switch alignment (log-probability: -16.2)
 AGTCCTAAATAGAATTAGGATATAATTAAGTCCATGCTGT|AGAATCT|TCTGGAGGAAGATTCTAACTTGGAGGGTGAGGGAAACATC
 AGTCCTAAATAGAATTAGGATATAATTAAGTCCATGCTGT|AGAATCT|TCTGGAGGAAGATTCTAACTTGGAGGGTGAGGGAAACATC


Gorilla > Chimp
---------------
chr12:27474219-27474225

Template switch process:
F1: L CAGTCCTAAATAGAATTAGGATATAATTAAGTCCATGCTGT 1
F3:                                               4 TCTGGAGGAAGATTCTAACTTGGAGGGTGAGGGAAACATC R
RF:   CAGTCCTAAATAGAATTAGGATATAATTAAGTCCATGCTGTGAGGGTCTGGAGGAAGATTCTAACTTGGAGGGTGAGGGGAACATC
RR:   GTCAGGATTTATCTTAATCCTATATTAATTCAGGTACGACACTCCCAGACCTCCTTCTAAGATTGAACCTCCCACTCCCCTTGTAG
F2:                                                        3 TCTAAGA 2


Unidirectional alignment (log-probability: -36.5)
 AGTCCTAAATAGAATTAGGATATAATTAAGTCCATGCTGT-----agaatctTCTGGAGGAAGATTCTAACTTGGAGGGTGAGGGaAACATC
 AGTCCTAAATAGAATTAGGATATAATTAAGTCCATGCTGTGAGGG-------TCTGGAGGAAGATTCTAACTTGGAGGGTGAGGGGAACATC

Template switch alignment (log-probability: -22.1)
 AGTCCTAAATAGAATTAGGATATAATTAAGTCCATGCTGT|AGAATCT|TCTGGAGGAAGATTCTAACTTGGAGGGTGAGGGaAACATC
 AGTCCTAAATAGAATTAGGATATAATTAAGTCCATGCTGT|AGAATCT|TCTGGAGGAAGATTCTAACTTGGAGGGTGAGGGGAACATC


=========
Event 539
=========
Phylogenetic placement: ambiguous, species tree or ILS consistent
Significant comparisons: 34
Detected in comparisons: 1234

Multiple sequence alignment:

    Human: GAAAACTGGGGTGTGTAAAAGTCTCCAGGGCCTCTGTCCACAGCAGGAAAAGCTCAGAGCAGATTGGACACAGGGGGAGGCAACCTCAGCCGCCCGTAACTCAAGAGATAGAAGGCAGTGATCTTCCTGCACCGC----CTGTTTCATGTGCGGGCTCCTGCTTCTGATCTTATGGCAGTTGCCTAATTGCCAATGACTGTTTCTGTGGACACGAGGGTCTGCT
          
          
    Chimp: GAAAACTGGGGTGTGTAAAAGTCTCCAGGGCCTCTGTCCACAGCAGGAAAAGCTCAGAGCAGATTGGACACAGGGGGAGGCAACCTCAGCCGCCCGTAACTCAAGAGATAGAAGGCAGTGATCTTCCTGCACTGT--CTCTGTTTCATGTGCGGGCTCCTGCTTCTGATCTTATGGCAATTGCCTAATTGCCAATGACTGTTTATGTGGACACGAGAGTCTGCT
          
          
  Gorilla: GAAAACTGGGGTGTGTAAAAGTCTCCAAGGCCTCTGTCCACAGCAGGAAAAGCTCAGAGCAGATTGGACACAGGGGGAGGCAACCTCAGCCGCCCAGACTTCAAGAGATAGAAGGCAGTGATCTTCCTGCACCGCCT--CTGTTTCATGTGCGGGCTCCTGCTTCTGATCTTATGGCAGTTGCCTAATTGCCAATGACTGTTACTGTGGACATGAGGGTCTGCT
        ↓                                                                                                1     4                                                                                                  3   2                   
        ↑                     3   2                                                                      1     4                                                                                                                          
    Human: GAAAACTGGGGTGTGTAAAAGTCTCCAGGGCCTCTGTCCACAGCAGGAAAAGCTCAGAGCAGATTGGACACAGGGGGAGGCAACCTCAGCCGCCCGTAACTCAAGAGATAGAAGGCAGTGATCTTCCTGCACCGC----CTGTTTCATGTGCGGGCTCCTGCTTCTGATCTTATGGCAGTTGCCTAATTGCCAATGACTGTTTCTGTGGACACGAGGGTCTGCT

  Cluster:                                                                                                [   ]                                                                                                                           


Orangutan: GAAAACTGGGGTGTGTAAAAGTCTCCAGGGCCTCTGTCCACAGCAGGAAAAGCTCACAGCAGATTGGACACAGGGGGAGGCAACCTCAGCCGCCCATAACTCAAGAGATAGAAGGCAGTGATCTTCCTGCACCGCCT--CTGTTTCATGTGCGGGCTCCTGCTTCTGATCTTATGGCAGTTGCCTAATTGCCAATGACTGTTTCTGTGGACACGAGGGTCTGCT


Gorilla > Human
---------------
chr12:26755394-26755398

Template switch process:
F1: L CAGAGCAGATTGGACACAGGGGGAGGCAACCTCAGCCGCCC 1
F3:                                               4 TCAAGAGATAGAAGGCAGTGATCTTCCTGCACCGCCTG R
RF:   CAGAGCAGATTGGACACAGGGGGAGGCAACCTCAGCCGCCCAGACTTCAAGAGATAGAAGGCAGTGATCTTCCTGCACCGCCTCTGTTTCATGTGCGGGCTCCTGCTTCTGATCTTATGGCAGTTGCCTAATTGCCAATGACTGTTAC
RR:   GTCTCGTCTAACCTGTGTCCCCCTCCGTTGGAGTCGGCGGGTCTGAAGTTCTCTATCTTCCGTCACTAGAAGGACGTGGCGGAGACAAAGTACACGCCCGAGGACGAAGACTAGAATACCGTCAACGGATTAACGGTTACTGACAATG
F2:                                                                                                                                                3 CAATG 2


Unidirectional alignment (log-probability: -33.1)
 AGAGCAGATTGGACACAGGGGGAGGCAACCTCAGCCGCCCgtAacTCAAGAGATAGAAGGCAGTGATCTTCCTGCACCGC--CTG
 AGAGCAGATTGGACACAGGGGGAGGCAACCTCAGCCGCCCAGACTTCAAGAGATAGAAGGCAGTGATCTTCCTGCACCGCCTCTG

Template switch alignment (log-probability: -21.8)
 AGAGCAGATTGGACACAGGGGGAGGCAACCTCAGCCGCCC|GTAAC|TCAAGAGATAGAAGGCAGTGATCTTCCTGCACCGCCTg
 AGAGCAGATTGGACACAGGGGGAGGCAACCTCAGCCGCCC|GTAAC|TCAAGAGATAGAAGGCAGTGATCTTCCTGCACCGCCTC


Human > Gorilla
---------------
chr12:27030356-27030360

Template switch process:
F1:                                     L CAGAGCAGATTGGACACAGGGGGAGGCAACCTCAGCCGCCC 1
F3:                                                                                   4 TCAAGAGATAGAAGGCAGTGATCTTCCTGCACCGCCT-----------------CTG R
RF:    AGTCTCCAGGGCCTCTGTCCACAGCAGGAAAAGCTCAGAGCAGATTGGACACAGGGGGAGGCAACCTCAGCCGCCCGTAACTCAAGAGATAGAAGGCAGTGATCTTCCTGCACCGCCTGTTTCATGTGCGGGCTCCTG
RR:    TCAGAGGTCCCGGAGACAGGTGTCGTCCTTTTCGAGTCTCGTCTAACCTGTGTCCCCCTCCGTTGGAGTCGGCGGGCATTGAGTTCTCTATCTTCCGTCACTAGAAGGACGTGGCGGACAAAGTACACGCCCGAGGAC
F2:  3 TCAGA 2


Unidirectional alignment (log-probability: -35.9)
 AGAGCAGATTGGACACAGGGGGAGGCAACCTCAGCCGCCCagActTCAAGAGATAGAAGGCAGTGATCTTCCTGCACCGCctCTG
 AGAGCAGATTGGACACAGGGGGAGGCAACCTCAGCCGCCCGTAACTCAAGAGATAGAAGGCAGTGATCTTCCTGCACCGC--CTG

Template switch alignment (log-probability: -27)
 AGAGCAGATTGGACACAGGGGGAGGCAACCTCAGCCGCCC|AGACT|TCAAGAGATAGAAGGCAGTGATCTTCCTGCACCGCCT-----------------CTG
 AGAGCAGATTGGACACAGGGGGAGGCAACCTCAGCCGCCC|AGACT|TCAAGAGATAGAAGGCAGTGATCTTCCTGCACCGCCTGTTTCATGTGCGGGCTCCTG


=========
Event 540
=========
Phylogenetic placement: species tree consistent
Significant comparisons: 5
Detected in comparisons: 35

Multiple sequence alignment:

    Human: AGGAGCGCGTCCCCAGGGTGGGCGGCTGCCACCGCCCG--GAGAGTCCTTGAGGGATGCC
          
          
    Chimp: AGGAGCGCGTCCCCAGGGTGGGCGGCTGCCACCGCCCG--GAGAGTCCTTGAGGGATGCC
          
        ↑                     3    1     2        4                   
  Gorilla: AGGAGCGCGTCCCCAGGGTGGGCGGTGGCAGCCTCAAG--GAGAGTCCTTGAGGGATGCC
          
          
    Human: AGGAGCGCGTCCCCAGGGTGGGCGGCTGCCACCGCCCG--GAGAGTCCTTGAGGGATGCC

  Cluster:                          [          ]                      


Orangutan: AGGAGCGCGTCCCCAGGGTGGGCGGCTGCCACCGCCCGGAGAGAGTCCTTGAGGGATGCC


Gorilla > Chimp
---------------
chr12:27631517-27631528

Template switch process:
F1: L CGTTCCGGTGGCAGCAAGGAGCGCGTCCCCAGGGTGGGCGG 1
F3:                                                      4 GGAGAGTCCTTGAGGGATGCCACGGGGGCACGGGTGGTCT R
RF:   CGTTCCTGTGGCAGCAAGGAGCGCGTCCCCAGGGTGGGCGGTGGCAGCCTCAAGGAGAGTCCTTGAGGGATGCCACGGGGGCACGGGTGGTCT
RR:   GCAAGGACACCGTCGTTCCTCGCGCAGGGGTCCCACCCGCCACCGTCGGAGTTCCTCTCAGGAACTCCCTACGGTGCCCCCGTGCCCACCAGA
F2:                                    3 CCCGCCACCGTC 2


Unidirectional alignment (log-probability: -44)
 GTTCCgGTGGCAGCAAGGAGCGCGTCCCCAGGGTGGGCGG------------ctgccaccgcccGGAGAGTCCTTGAGGGATGCCACGGGGGCACGGGTGGTCT
 GTTCCTGTGGCAGCAAGGAGCGCGTCCCCAGGGTGGGCGGTGGCAGCCTCAA------------GGAGAGTCCTTGAGGGATGCCACGGGGGCACGGGTGGTCT

Template switch alignment (log-probability: -22.8)
 GTTCCgGTGGCAGCAAGGAGCGCGTCCCCAGGGTGGGCGG|CTGCCACCGCCC|GGAGAGTCCTTGAGGGATGCCACGGGGGCACGGGTGGTCT
 GTTCCTGTGGCAGCAAGGAGCGCGTCCCCAGGGTGGGCGG|CTGCCACCGCCC|GGAGAGTCCTTGAGGGATGCCACGGGGGCACGGGTGGTCT


=========
Event 541
=========
Phylogenetic placement: species tree consistent
Significant comparisons: 2
Detected in comparisons: 25

Multiple sequence alignment:

    Human: GTCCATGCTCTTTACAGTCTTATAGCAGCAGGTGGTAACTCTTG--------CAAATCt--------------ttt
        ↓                      13                                24                   
          
    Chimp: GTCCATGCTCTTTACAGTCTTT----TGCAAGAGTTACCACCTG----CTGCTATATCt--------------ttt
          
          
  Gorilla: GTCCATGCTCTTTACGGTCTTT----TGCAAGAGTTACCACCTGCTGC----TATATCt-----------------
          
          
    Human: GTCCATGCTCTTTACAGTCTTATAGCAGCAGGTGGTAACTCTTG--------CAAATCt--------------ttt

  Cluster:                      [                                ]                    


Orangutan: GTCCATGTTCTTTACAGTCTTT----TGCAAGAGTTACCACCTGCTGC----TATATCttttctgttttgttt---


Human > Chimp
-------------
chr12:33517002-33517027

Template switch process:
F1: L CATACCCCCATTCAGTTTTAGTCCATGCTCTTTACAGTCTT 1
F3:                                                                    4 ATC-TTTTTTTTTTTTTTTTTTTTTGAGACGGAGTC R
RF:   CATACCCCCATTCAGTTTTAGTCCATGCTCTTTACAGTCTTATAGCAGCAGGTGGTAACTCTTGCAAATCTTTTTTTTTTTTTTTTTTTTTTGAGACGGAGTC
RR:   GTATGGGGGTAAGTCAAAATCAGGTACGAGAAATGTCAGAATATCGTCGTCCACCATTGAGAACGTTTAGAAAAAAAAAAAAAAAAAAAAAACTCTGCCTCAG
F2:                                          3 TATCGTCGTCCACCATTGAGAACGTT 2


Unidirectional alignment (log-probability: -61.2)
 ATACCCCCATTCAGTTTTAGTCCATGCTCTTTACAGTCTT--------------------TTGCAAgagttaccacctgctgctatATC-TTTTTTTTTTTTTTTTTTTTTGAGACGGAGTC
 ATACCCCCATTCAGTTTTAGTCCATGCTCTTTACAGTCTTATAGCAGCAGGTGGTAACTCTTGCAA--------------------ATCTTTTTTTTTTTTTTTTTTTTTTGAGACGGAGTC

Template switch alignment (log-probability: -28.7)
 ATACCCCCATTCAGTTTTAGTCCATGCTCTTTACAGTCTT|TTGCAAGAGTTACCACCTGCTGCTAT|ATC-TTTTTTTTTTTTTTTTTTTTTGAGACGGAGTC
 ATACCCCCATTCAGTTTTAGTCCATGCTCTTTACAGTCTT|TTGCAAGAGTTACCACCTGCTGCTAT|ATCTTTTTTTTTTTTTTTTTTTTTTGAGACGGAGTC


=========
Event 542
=========
Phylogenetic placement: species tree consistent
Significant comparisons: 4
Detected in comparisons: 46

Multiple sequence alignment:

    Human: TTATGGGGCCAATGAAGTCCTTTT------------------------------------GACT----GATAGATATCTTCTTGCTCAAGGCAATTTTTAAGCGAGGCTCATGGTAAACAATGCTGATTTATAAAACCACTGTACAATGTATTGTCTGATGTATA
          
          
    Chimp: TTATGGGGCCAATGAAGTCCTTTT------------------GACTAATAGGCACCTTTTGACT----GATAGATAGCTTCTTGCTCAAGGCAATTTTTAAGCGAGGCTCATGGTAAACAATGCTGATTTATAAAACCACTGTACAATGTATTGTCTGATGTTTA
          
          
  Gorilla: TTATGGGGCCAATGAAGTCCTTTTGACTAATAGGTACCTTTT------------------GACT--------GATAGCTTCTTGCTCAAGGCAATTTTTAAGCGAGGCTCATGGTAAACAATGCTGATTTATAAAATCACTGTACAATGTATTGTCTGATGTATA
          
        ↑                     4                                                    1                                                                    3  2                   
    Human: TTATGGGGCCAATGAAGTCCTTTT------------------------------------GACT----GATAGATATCTTCTTGCTCAAGGCAATTTTTAAGCGAGGCTCATGGTAAACAATGCTGATTTATAAAACCACTGTACAATGTATTGTCTGATGTATA

  Cluster:                         [                                                   ]                                                                                       


Orangutan: TTATGGGGCCAATGAAGTCCTTTTGACTAATAGGCACCTTTT------------------GACTGATA----GATAGCTTCTTGCTCAAGGCAGTTTTTAAGTGAGGCTCATGGTAAACAATGCCGATTTATAAAACCACTGTACAATGTATTGTCTGATGTATA


Human > Gorilla
---------------
chr12:105289424-105289427

Template switch process:
F1: L GTTTTAATAGTTAGCAATTATGGGGCCAATGAAGTCCTTTTGACTAATAG 1
F3:                                     4 CTTTTGACTGATAG----CTTCTTGCTCAAGGCAATTTTTAAGCGAGGCTCATGGTAA R
RF:   GTTTTAATAGTTAGCAATTATGGGGCCAATGAAGTCCTTTTGACTGATAGATATCTTCTTGCTCAAGGCAATTTTTAAGCGAGGCTCATGGTAAACAATGCTGATTTATAAAACCACTGTAC
RR:   CAAAATTATCAATCGTTAATACCCCGGTTACTTCAGGAAAACTGACTATCTATAGAAGAACGAGTTCCGTTAAAAATTCGCTCCGAGTACCATTTGTTACGACTAAATATTTTGGTGACATG
F2:                                                                                                                       3 CATG 2


Unidirectional alignment (log-probability: -42.2)
 TTAGCAATTATGGGGCCAATGAAGTCCTTTTGACTaATAggtaccttttgactGATAgCTTCTTGCTCAAGGCAATTTTTAAGC
 TTAGCAATTATGGGGCCAATGAAGTCCTTTTGACTGATA--------------GATATCTTCTTGCTCAAGGCAATTTTTAAGC

Template switch alignment (log-probability: -32.3)
 TTAGCAATTATGGGGCCAATGAAGTCCTTTTGACTaATAG|GTAC|CTTTTGACTGATAG----CTTCTTGCTCAAGGCAATTTTTAAGC
 TTAGCAATTATGGGGCCAATGAAGTCCTTTTGACTGATAG|GTAC|CTTTTGACTGATAGATATCTTCTTGCTCAAGGCAATTTTTAAGC


=========
Event 543
=========
Phylogenetic placement: species tree consistent
Significant comparisons: 3
Detected in comparisons: 13

Multiple sequence alignment:

    Human: CAGTGTCTGTTTCCTGCAGCGATCCTATCTAAATCTCTGCTCAAAATTCATATGGGCTAAGTACAAGGCACTATGGTAAATGCAGTAATACAGGTAGTAGTGATTTAAAACTGTGTAGCATTTTATAGCAATATATCGTGCCTTATTCAATATACCATT
          
          
    Chimp: CAGTGTCTGTTTCCTGCAGCGATCCTATCTAAATCTCTGCTCAAAATTCATATGGGCTAAGTACAAGGCATTATGGTAAATGCAGTAATACAGGTAGTAGTGATTTAAAACTGTGTAGCATTTTATAGCAATATATCATGCCTTATTCAATATACCATT
          
          
  Gorilla: CAGTGTCTGTTTCCTGCAGCGATCCTATCTAAATCTCTGCTCAAAATTCATATGGGCTAAGTACAAGGCACTATGGTAAATGCAGTAATACAGGTAGCAGTGATTTAAAACTGTGTAGCATTTTATAGCAATATGTCATGCCTTATTCAATATACCATT
        ↓                     3  2                                                                                                              1    4                   
          
    Human: CAGTGTCTGTTTCCTGCAGCGATCCTATCTAAATCTCTGCTCAAAATTCATATGGGCTAAGTACAAGGCACTATGGTAAATGCAGTAATACAGGTAGTAGTGATTTAAAACTGTGTAGCATTTTATAGCAATATATCGTGCCTTATTCAATATACCATT

  Cluster:                                                                                                                                       [  ]                    


Orangutan: CAGTATCTGTTTCCTGCAGCGATCCTATCTAAATCTCTGCTCAAAATTCATATGGACTAAGTACAAGGCACTATGATAAATGCAGTAATACAGGTAGTAGTGATTTAAAACTGTGTAGCATTTTATAGCGATATATCATGCCTTATTCAATATACCATT


Gorilla > Human
---------------
chr12:30225028-30225031

Template switch process:
F1:                                                                            L GTAGTAGTGATTTAAAACTGTGTAGCATTTTATAGCAATAT 1
F3:                                                                                                                         4 TGCCTTATTCAATATACCATTTGATACACACACACACACA R
RF:    CGATCCTATCTAAATCTCTGCTCAAAATTCATATGGGCTAAGTACAAGGCACTATGGTAAATGCAGTAATACAGGTAGCAGTGATTTAAAACTGTGTAGCATTTTATAGCAATATGTCATGCCTTATTCAATATACCATTTGATACACACACACACACA
RR:    GCTAGGATAGATTTAGAGACGAGTTTTAAGTATACCCGATTCATGTTCCGTGATACCATTTACGTCATTATGTCCATCGTCACTAAATTTTGACACATCGTAAAATATCGTTATACAGTACGGAATAAGTTATATGGTAAACTATGTGTGTGTGTGTGT
F2:  3 GCTA 2


Unidirectional alignment (log-probability: -33)
 TAGtAGTGATTTAAAACTGTGTAGCATTTTATAGCAATATaTCgTGCCTTATTCAATATACCATTTGATACACACACAcacaca
 TAGCAGTGATTTAAAACTGTGTAGCATTTTATAGCAATATGTCATGCCTTATTCAATATACCATTTGATACACACACA------

Template switch alignment (log-probability: -21.7)
 TAGtAGTGATTTAAAACTGTGTAGCATTTTATAGCAATAT|ATCG|TGCCTTATTCAATATACCATTTGATACACACACACACACA
 TAGCAGTGATTTAAAACTGTGTAGCATTTTATAGCAATAT|ATCG|TGCCTTATTCAATATACCATTTGATACACACACACACACA


=========
Event 544
=========
Phylogenetic placement: species tree consistent
Significant comparisons: 13
Detected in comparisons: 13

Multiple sequence alignment:

    Human: AATCTCACTTTTTATCATCAT--------------ACTGGCA--------------------------------------TAACAGCATTGCGTTATGCCAGTAAATGAATACTTAAATCAAT
          
        ↑                             1                                                     4             3      2                   
    Chimp: AATCTCACTTTTTATCATCAT-------CTCAGTGCCTGGTA-------------------TTGGTGCCCTTAGGTCTGTGAACAGCATTGCGTTATGCCAGTAAATGAATACTTAAATCAAT
          
          
  Gorilla: AATCTCACTTTTTATCATCATCTCAGTG-------CCTGGTATTGGTGCCCTTAGGTCTGT-------------------GAACAGCATTGCGTTATGCCAGTAAATGAATACTTAAATCAAT
        ↓                      1                                                            4             3      2                   
          
    Human: AATCTCACTTTTTATCATCAT--------------ACTGGCA--------------------------------------TAACAGCATTGCGTTATGCCAGTAAATGAATACTTAAATCAAT

  Cluster:                      [                                                          ]                                         


Orangutan: AATCTCACTTTTTATCATCATCTCAATG-------CCTGGTATTGGTCCCCTTAGGTCTGT-------------------GAGCAGCATTGCATTATGCCAGTAAATGAATACTTAAATCAAT


Chimp > Human
-------------
chr12:24622457-24622464

Template switch process:
F1: L CTGAGTTTCTTCATTAGAAAAATCTCACTTTTTATCATCAT 1
F3:                                                                            4 AACAGCATTGCGTTATGCCAGTAAATGAATACTTAAATCA R
RF:   CTGAGTTTCTTCATTAGAAAAATCTCACTTTTTATCATCATCTCAGTGCCTGGTATTGGTGCCCTTAGGTCTGTGAACAGCATTGCGTTATGCCAGTAAATGAATACTTAAATCA
RR:   GACTCAAAGAAGTAATCTTTTTAGAGTGAAAAATAGTAGTAGAGTCACGGACCATAACCACGGGAATCCAGACACTTGTCGTAACGCAATACGGTCATTTACTTATGAATTTAGT
F2:                                                                                          3 TACGGTCA 2


Unidirectional alignment (log-probability: -34.4)
 TGAGTTTCTTCATTAGAAAAATCTCACTTTTTATCATcatactggCAT----------------------------------AACAGCATTGCGTTATGCCAGTAAATGAATACTTAAATCA
 TGAGTTTCTTCATTAGAAAAATCTCACTTTTTATCAT--------CATCTCAGTGCCTGGTATTGGTGCCCTTAGGTCTGTGAACAGCATTGCGTTATGCCAGTAAATGAATACTTAAATCA

Template switch alignment (log-probability: -16.3)
 TGAGTTTCTTCATTAGAAAAATCTCACTTTTTATCATCAT|ACTGGCAT|AACAGCATTGCGTTATGCCAGTAAATGAATACTTAAATCA
 TGAGTTTCTTCATTAGAAAAATCTCACTTTTTATCATCAT|ACTGGCAT|AACAGCATTGCGTTATGCCAGTAAATGAATACTTAAATCA


Gorilla > Human
---------------
chr12:24622457-24622464

Template switch process:
F1: L CTGAGTTTCTTCATTAGAAAAATCTCACTTTTTATCATCAT 1
F3:                                                                            4 AACAGCATTGCGTTATGCCAGTAAATGAATACTTAAATCA R
RF:   CTGAGTTTCTTCATTAGAAAAATCTCACTTTTTATCATCATCTCAGTGCCTGGTATTGGTGCCCTTAGGTCTGTGAACAGCATTGCGTTATGCCAGTAAATGAATACTTAAATCA
RR:   GACTCAAAGAAGTAATCTTTTTAGAGTGAAAAATAGTAGTAGAGTCACGGACCATAACCACGGGAATCCAGACACTTGTCGTAACGCAATACGGTCATTTACTTATGAATTTAGT
F2:                                                                                          3 TACGGTCA 2


Unidirectional alignment (log-probability: -33.1)
 TGAGTTTCTTCATTAGAAAAATCTCACTTTTTATCATCAT-------aCTGGcAT-------------------AACAGCATTGCGTTATGCCAGTAAATGAATACTTAAATCA
 TGAGTTTCTTCATTAGAAAAATCTCACTTTTTATCATCATCTCAGTGCCTGGTATTGGTGCCCTTAGGTCTGTGAACAGCATTGCGTTATGCCAGTAAATGAATACTTAAATCA

Template switch alignment (log-probability: -16.7)
 TGAGTTTCTTCATTAGAAAAATCTCACTTTTTATCATCAT|ACTGGCAT|AACAGCATTGCGTTATGCCAGTAAATGAATACTTAAATCA
 TGAGTTTCTTCATTAGAAAAATCTCACTTTTTATCATCAT|ACTGGCAT|AACAGCATTGCGTTATGCCAGTAAATGAATACTTAAATCA


=========
Event 545
=========
Phylogenetic placement: species tree consistent
Significant comparisons: 46
Detected in comparisons: 46

Multiple sequence alignment:

    Human: GATTTAAACTGGAGCCTTTCTACTGCCT-CAGGGCCATGGTATAATTGCAATTTTAGT
          
          
    Chimp: GATTTAAACTGGAGCCTTTCTACTGCCT-CAGGGCCATGGTATAATTGCAattttagt
        ↓                     3    2    1     4                     
          
  Gorilla: GATTTAAACTGGAGCCTTTCTACTGCCTCCAGTAGCAAGGTATAATTGCAattttagt
          
        ↑                     3    2    1     4                     
    Human: GATTTAAACTGGAGCCTTTCTACTGCCT-CAGGGCCATGGTATAATTGCAATTTTAGT

  Cluster:                             [        ]                   


Orangutan: GATTTAAACCGGAGCCTTTCTACTGCCT-CAGGGCCATGGTATAATTGCAattttagt


Human > Gorilla
---------------
chr12:109693327-109693332

Template switch process:
F1: L TGGCCAAAGCCAGGATTTAAACTGGAGCCTTTCTACTGCCTC 1
F3:                                                4 CAAGGTATAATTGCAATTTTAGTAATTTTTGCTACATTTTT R
RF:   TAGCCAAAGCCAGGATTTAAACTGGAGCCTTTCTACTGCCTCAGGGCCATGGTATAATTGCAATTTTAGTAATTTTTGCTACATTTTT
RR:   ATCGGTTTCGGTCCTAAATTTGACCTCGGAAAGATGACGGAGTCCCGGTACCATATTAACGTTAAAATCATTAAAAACGATGTAAAAA
F2:                                 3 GATGAC 2


Unidirectional alignment (log-probability: -44.5)
 GCCAAAGCCAGGATTTAAACTGGAGCCTTTCTACTGCCTCcagtAG---CAaGGTATAATTGCAATTTTAGTAATTTTTGCTACATTTT
 GCCAAAGCCAGGATTTAAACTGGAGCCTTTCTACTGCCTC----AGGGCCATGGTATAATTGCAATTTTAGTAATTTTTGCTACATTTT

Template switch alignment (log-probability: -27.6)
 GCCAAAGCCAGGATTTAAACTGGAGCCTTTCTACTGCCTC|CAGTAG|CAaGGTATAATTGCAATTTTAGTAATTTTTGCTACATTTT
 GCCAAAGCCAGGATTTAAACTGGAGCCTTTCTACTGCCTC|CAGTAG|CATGGTATAATTGCAATTTTAGTAATTTTTGCTACATTTT


Chimp > Gorilla
---------------
chr12:109693327-109693332

Template switch process:
F1: L TGGCCAAAGCCAGGATTTAAACTGGAGCCTTTCTACTGCCTC 1
F3:                                                4 CAAGGTATAATTGCAATTTTAGTAATTTTTGCTACATTTTT R
RF:   TAGCCAAAGCCAGGATTTAAACTGGAGCCTTTCTACTGCCTCAGGGCCATGGTATAATTGCAATTTTAGTAATTTTTGCTACATTTTT
RR:   ATCGGTTTCGGTCCTAAATTTGACCTCGGAAAGATGACGGAGTCCCGGTACCATATTAACGTTAAAATCATTAAAAACGATGTAAAAA
F2:                                 3 GATGAC 2


Unidirectional alignment (log-probability: -44.5)
 GCCAAAGCCAGGATTTAAACTGGAGCCTTTCTACTGCCTCcagtAG---CAaGGTATAATTGCAATTTTAGTAATTTTTGCTACATTTT
 GCCAAAGCCAGGATTTAAACTGGAGCCTTTCTACTGCCTC----AGGGCCATGGTATAATTGCAATTTTAGTAATTTTTGCTACATTTT

Template switch alignment (log-probability: -27.6)
 GCCAAAGCCAGGATTTAAACTGGAGCCTTTCTACTGCCTC|CAGTAG|CAaGGTATAATTGCAATTTTAGTAATTTTTGCTACATTTT
 GCCAAAGCCAGGATTTAAACTGGAGCCTTTCTACTGCCTC|CAGTAG|CATGGTATAATTGCAATTTTAGTAATTTTTGCTACATTTT


=========
Event 546
=========
Phylogenetic placement: species tree consistent
Significant comparisons: 4
Detected in comparisons: 46

Multiple sequence alignment:

    Human: TGGGCATCCTTTGTGAGGTCAAGAGCTTCA--------------------------------------------------------------------------------------ACTACTTGGAGAGTTCTGGAAAGAGCtacagtttagtggttaggagctctggcattagattacttgggtccaacttcaggatctgccacttactattatgt
          
          
    Chimp: TGGGCATCCTTTGTGAGGTCAAgagcttca---------------------------------------------------actacttggagcttcaacaagctccaagagcttcaactacttggagAGTTCTGGAAAGAGCtacagtttagtggttaggagctctggcattagattacttgggtccaactttaggatctgccacttactattatgt
          
          
  Gorilla: TGGGCATCCTTTGTGAGGTCAAGAGCTTCA----------------ACTACTTGGAGCTTCAGGAAGCTCCAAGAGCTTCA-----------------------------------ACTACCTGGAGAGTTCTGGAAAGAGCtacagtttagtggttaggagctctggcattagattacttgggtccaacttcaggatctgccacttactattatgt
          
        ↑                     4                                                                                                                                           3   2                                1                   
    Human: TGGGCATCCTTTGTGAGGTCAAGAGCTTCA--------------------------------------------------------------------------------------ACTACTTGGAGAGTTCTGGAAAGAGCtacagtttagtggttaggagctctggcattagattacttgggtccaacttcaggatctgccacttactattatgt

  Cluster:                               [                                                                                          ]                                                                                              


Orangutan: TGGGCATCCTTTGTGAGGTCAAgagcttcaactacttggagcttca----------------------------------------------------------------------actacttggagAATTCTGGAAAGAGCtacagtttagtgattaggagctctggcattagactacttgggtccaacttcaggatctgccacttactattatgt


Human > Gorilla
---------------
chr1:42564391-42564395

Template switch process:
F1: L GGCTGCATTTGTGGGCATCCTTTGTGAGGTCAAGAGCTTCAACTACTTGGAG--------------------------------------------------------------CTTCAGGA 1
F3:                               4 CAAGAGCTTCAACTACCTGGAGAGTTCTGGAAAGAGCTACAGTTTAGTGGTTAGGAG R
RF:   GGCTGCATTTGTGGGCATCCTTTGTGAGGTCAAGAGCTTCAACTACTTGGAGAGTTCTGGAAAGAGCTACAGTTTAGTGGTTAGGAGCTCTGGCATTAGATTACTTGGGTCCAACTTCAGGACT
RR:   CCGACGTAAACACCCGTAGGAAACACTCCAGTTCTCGAAGTTGATGAACCTCTCAAGACCTTTCTCGATGTCAAATCACCAATCCTCGAGACCGTAATCTAATGAACCCAGGTTGAAGTCCTGA
F2:                                                                                     3 CTCGA 2


Unidirectional alignment (log-probability: -61.3)
 TTTGTGAGGTCAAGAGCTTCAACTACTtggagcttcaggaagctccaagagcttcaactaccTGGAGAGTTCTGGAAAGAGCTAC
 TTTGTGAGGTCAAGAGCTTCAACTACT-----------------------------------TGGAGAGTTCTGGAAAGAGCTAC

Template switch alignment (log-probability: -35.7)
 TTTGTGAGGTCAAGAGCTTCAACTACTTGGAG--------------------------------------------------------------CTTCAGGA|AGCTC|CAAGAGCTTCAACTACcTGGAGAGTTCTGGAAAGAGCTAC
 TTTGTGAGGTCAAGAGCTTCAACTACTTGGAGAGTTCTGGAAAGAGCTACAGTTTAGTGGTTAGGAGCTCTGGCATTAGATTACTTGGGTCCAACTTCAGGA|AGCTC|CAAGAGCTTCAACTACTTGGAGAGTTCTGGAAAGAGCTAC


=========
Event 547
=========
Phylogenetic placement: species tree consistent
Significant comparisons: 5
Detected in comparisons: 35

Multiple sequence alignment:

    Human: AATTCAACACAGCCCTGCCTCGGCAGTCCGAGTCCTGGAAGGGACCTTGGGGAC-----TGCTGACTGCAGGTTCCTTGGCTACAG
          
          
    Chimp: AATTCAACACAGCCCTGCCTCGGCAGTCCGAGTCCTGGAAGGGACCTTGGGGAC-----TGCCGACTGCAGGTTCCTCGGCTACAG
          
        ↑                     3      2                        1             4                   
  Gorilla: AATTCAACACAGCCCTGCCTCGGCAGTCTGAGTCCTGGAAGGGACCTTGGGGTC----------CCTGCAGGTTCCTCGGCTACAG
          
          
    Human: AATTCAACACAGCCCTGCCTCGGCAGTCCGAGTCCTGGAAGGGACCTTGGGGAC-----TGCTGACTGCAGGTTCCTTGGCTACAG

  Cluster:                                                     [           ]                    


Orangutan: AATTCAACACAGCCCTGCCTTGGCAGTCCGAGTCCTGGAAGGGACCTTGGGGACTGCTG-----ACTGCAGGTTCCTCGGCTACAG


Gorilla > Chimp
---------------
chr12:113712788-113712795

Template switch process:
F1: L GCCCTGCCTCGGCAGTCCGAGTCCTGGAAGGGACCTTGGGG 1
F3:                                             4 CTGCAGGTTCCTCGGCTACAGGGACGGCTGCTGTGCTTAC R
RF:   GCCCTGCCTCGGCAGTCTGAGTCCTGGAAGGGACCTTGGGGTCCCTGCAGGTTCCTCGGCTACAGGGACGGCTGCTGTGCTTAC
RR:   CGGGACGGAGCCGTCAGACTCAGGACCTTCCCTGGAACCCCAGGGACGTCCAAGGAGCCGATGTCCCTGCCGACGACACGAATG
F2:         3 AGCCGTCA 2


Unidirectional alignment (log-probability: -34.7)
 CCCTGCCTCGGCAGTCcGAGTCCTGGAAGGGACCTTGGGGaCtgccgaCTGCAGGTTCCTCGGCTACAGGGACGGCTGCTGTGCTTAC
 CCCTGCCTCGGCAGTCTGAGTCCTGGAAGGGACCTTGGGGTC-----CCTGCAGGTTCCTCGGCTACAGGGACGGCTGCTGTGCTTAC

Template switch alignment (log-probability: -22.3)
 CCCTGCCTCGGCAGTCcGAGTCCTGGAAGGGACCTTGGGG|ACTGCCGA|CTGCAGGTTCCTCGGCTACAGGGACGGCTGCTGTGCTTAC
 CCCTGCCTCGGCAGTCTGAGTCCTGGAAGGGACCTTGGGG|ACTGCCGA|CTGCAGGTTCCTCGGCTACAGGGACGGCTGCTGTGCTTAC


=========
Event 548
=========
Phylogenetic placement: species tree consistent
Significant comparisons: 35
Detected in comparisons: 35

Multiple sequence alignment:

    Human: AATAATTTTTGGTCTAAGACTTTCCTTCTGGAAA------GAAGAAACTACCAAAAGTGGTT
          
          
    Chimp: AATAATTTTTGGTCTAAGACTTTCCTTCTGGAAA------GAAGAAACTACCAAAAGTGGTT
          
        ↑                     3        1   2        4                   
  Gorilla: AATAATTTTTGGTCTAAGACTTTC----CAGAAGGACTCCTAAGAAACTACCAAAAGTGGTT
        ↓                     3        1   2        4                   
          
    Human: AATAATTTTTGGTCTAAGACTTTCCTTCTGGAAA------GAAGAAACTACCAAAAGTGGTT

  Cluster:                         [               ]                    


Orangutan: AATAATTTTTGGTCTAAGACTTTC----CAGAAGGACTCCTAAGAAACTACCAACAGTGGTT


Gorilla > Human
---------------
chr12:111079209-111079218

Template switch process:
F1: L ACGTACAAGCAGGTTAGAATAATTTTTGGTCTAAGACTTTCC 1
F3:                                                       4 AAGAAACTACCAAAAGTGGTTGCCCCTGGAAAGGGATTCT R
RF:   ACGTACAAGCAGGTTAGAATAATTTTTGGTCTAAGACTTTCCAGAAGGACTCCTAAGAAACTACCAAAAGTGGTTGCCCCTGGAAAGGGATTCT
RR:   TGCATGTTCGTCCAATCTTATTAAAAACCAGATTCTGAAAGGTCTTCCTGAGGATTCTTTGATGGTTTTCACCAACGGGGACCTTTCCCTAAGA
F2:                                     3 GAAAGGTCTT 2


Unidirectional alignment (log-probability: -32.7)
 GTACAAGCAGGTTAGAATAATTTTTGGTCTAAGACTTTCCttctggaaAG----------AAGAAACTACCAAAAGTGGTTGCCCCTGGAAAGGGATTCT
 GTACAAGCAGGTTAGAATAATTTTTGGTCTAAGACTTTCC--------AGAAGGACTCCTAAGAAACTACCAAAAGTGGTTGCCCCTGGAAAGGGATTCT

Template switch alignment (log-probability: -17)
 GTACAAGCAGGTTAGAATAATTTTTGGTCTAAGACTTTCC|TTCTGGAAAG|AAGAAACTACCAAAAGTGGTTGCCCCTGGAAAGGGATTCT
 GTACAAGCAGGTTAGAATAATTTTTGGTCTAAGACTTTCC|TTCTGGAAAG|AAGAAACTACCAAAAGTGGTTGCCCCTGGAAAGGGATTCT


Gorilla > Chimp
---------------
chr12:114124087-114124096

Template switch process:
F1: L ACGTACAAGCAGGTTAGAATAATTTTTGGTCTAAGACTTTCC 1
F3:                                                       4 AAGAAACTACCAAAAGTGGTTGCCCCTGGAAAGGGATTCT R
RF:   ACGTACAAGCAGGTTAGAATAATTTTTGGTCTAAGACTTTCCAGAAGGACTCCTAAGAAACTACCAAAAGTGGTTGCCCCTGGAAAGGGATTCT
RR:   TGCATGTTCGTCCAATCTTATTAAAAACCAGATTCTGAAAGGTCTTCCTGAGGATTCTTTGATGGTTTTCACCAACGGGGACCTTTCCCTAAGA
F2:                                     3 GAAAGGTCTT 2


Unidirectional alignment (log-probability: -32.7)
 GTACAAGCAGGTTAGAATAATTTTTGGTCTAAGACTTTCCttctggaaAG----------AAGAAACTACCAAAAGTGGTTGCCCCTGGAAAGGGATTCT
 GTACAAGCAGGTTAGAATAATTTTTGGTCTAAGACTTTCC--------AGAAGGACTCCTAAGAAACTACCAAAAGTGGTTGCCCCTGGAAAGGGATTCT

Template switch alignment (log-probability: -17)
 GTACAAGCAGGTTAGAATAATTTTTGGTCTAAGACTTTCC|TTCTGGAAAG|AAGAAACTACCAAAAGTGGTTGCCCCTGGAAAGGGATTCT
 GTACAAGCAGGTTAGAATAATTTTTGGTCTAAGACTTTCC|TTCTGGAAAG|AAGAAACTACCAAAAGTGGTTGCCCCTGGAAAGGGATTCT


=========
Event 549
=========
Phylogenetic placement: species tree consistent
Significant comparisons: 46
Detected in comparisons: 46

Multiple sequence alignment:

    Human: CCTCAAAGCGCTGCTTCCCTGCCACCCTCTGCTGTGGTCTATGTCTTTCTGACTCTAGGACTGAGG
          
          
    Chimp: CCTCAAAGCGCTGCTTCCCTGCCACCCTCTGCTGTGGTCTATGTCTTTCTGACTCTAGGACTGAGG
        ↓                     3    2           1       4                    
          
  Gorilla: CCTCAAAGCACTGCTTCCCTGCCACCCTCTGCTGTGGGTG-GCACCTTCTGACTCTAGGACTGAGG
          
        ↑                     3    2           1       4                    
    Human: CCTCAAAGCGCTGCTTCCCTGCCACCCTCTGCTGTGGTCTATGTCTTTCTGACTCTAGGACTGAGG

  Cluster:                                      [       ]                   


Orangutan: CCTCAAAGTGCTGCTTCCCTGCCACCCTCTGCTGTGGTC--TGTCTTTCTGACTCTAGGACTGAGG


Human > Gorilla
---------------
chr12:111179679-111179684

Template switch process:
F1: L CCCTCCTCAAAGCACTGCTTCCCTGCCACCCTCTGCTGTGG 1
F3:                                                 4 CCTTCTGACTCTAGGACTGAGGGGCTGGGGCTGTGTTTTGTT R
RF:   CCCTCCTCAAAGCGCTGCTTCCCTGCCACCCTCTGCTGTGGTCTATGTCTTTCTGACTCTAGGACTGAGGGGCTGGGGCTGTGTTTTGTT
RR:   GGGAGGAGTTTCGCGACGAAGGGACGGTGGGAGACGACACCAGATACAGAAAGACTGAGATCCTGACTCCCCGACCCCGACACAAAACAA
F2:                        3 ACGGTG 2


Unidirectional alignment (log-probability: -37.7)
 CCTCCTCAAAGCaCTGCTTCCCTGCCACCCTCTGCTGTGG-----GTggcaCcTTCTGACTCTAGGACTGAGGGGCTGGGGCTGTGTTTTG
 CCTCCTCAAAGCGCTGCTTCCCTGCCACCCTCTGCTGTGGTCTATGT----CTTTCTGACTCTAGGACTGAGGGGCTGGGGCTGTGTTTTG

Template switch alignment (log-probability: -27.6)
 CCTCCTCAAAGCaCTGCTTCCCTGCCACCCTCTGCTGTGG|GTGGCA|CcTTCTGACTCTAGGACTGAGGGGCTGGGGCTGTGTTTTG
 CCTCCTCAAAGCGCTGCTTCCCTGCCACCCTCTGCTGTGG|GTGGCA|CTTTCTGACTCTAGGACTGAGGGGCTGGGGCTGTGTTTTG


Chimp > Gorilla
---------------
chr12:111179679-111179684

Template switch process:
F1: L CCCTCCTCAAAGCACTGCTTCCCTGCCACCCTCTGCTGTGG 1
F3:                                                 4 CCTTCTGACTCTAGGACTGAGGGGCTGGGGCTGTGTTTTGTT R
RF:   CCCTCCTCAAAGCGCTGCTTCCCTGCCACCCTCTGCTGTGGTCTATGTCTTTCTGACTCTAGGACTGAGGGGCTGGGGCTGTGTTTTGTT
RR:   GGGAGGAGTTTCGCGACGAAGGGACGGTGGGAGACGACACCAGATACAGAAAGACTGAGATCCTGACTCCCCGACCCCGACACAAAACAA
F2:                        3 ACGGTG 2


Unidirectional alignment (log-probability: -37.7)
 CCTCCTCAAAGCaCTGCTTCCCTGCCACCCTCTGCTGTGG-----GTggcaCcTTCTGACTCTAGGACTGAGGGGCTGGGGCTGTGTTTTG
 CCTCCTCAAAGCGCTGCTTCCCTGCCACCCTCTGCTGTGGTCTATGT----CTTTCTGACTCTAGGACTGAGGGGCTGGGGCTGTGTTTTG

Template switch alignment (log-probability: -27.6)
 CCTCCTCAAAGCaCTGCTTCCCTGCCACCCTCTGCTGTGG|GTGGCA|CcTTCTGACTCTAGGACTGAGGGGCTGGGGCTGTGTTTTG
 CCTCCTCAAAGCGCTGCTTCCCTGCCACCCTCTGCTGTGG|GTGGCA|CTTTCTGACTCTAGGACTGAGGGGCTGGGGCTGTGTTTTG


=========
Event 550
=========
Phylogenetic placement: ILS consistent
Significant comparisons: 16
Detected in comparisons: 16

Multiple sequence alignment:

    Human: CCCTCCTCTGCAGCACCCTTGGGATACCTGTAGGAGCCAGGGTAGTCCTGGGCCAGGACTAGCCCAGGGAGGCCTTTCTGA
          
        ↑                                     4                3    1  2                   
    Chimp: CCCTCCTCTGCAGCACCCTTGGGATACCTATAGGAGC----------------CAGGACTAGCCCAGGGAGGCCTTTCTGA
        ↓                                     4                3    1  2                   
          
  Gorilla: CCCTCCTCTGCAGCACCCTTGAGATACCTGTAGGAGCCAGGGTAGTCCTGGGCCAGGACTAGCCCAGGGAGGCCTTTCTGA
          
          
    Human: CCCTCCTCTGCAGCACCCTTGGGATACCTGTAGGAGCCAGGGTAGTCCTGGGCCAGGACTAGCCCAGGGAGGCCTTTCTGA

  Cluster:                      [                              ]                           


Orangutan: TCCTCCCCTGAAGCACCCTTAGGATACCTGTAGGAGCCAGGATAGTCCTGGGCCAGGACTAGCCCAGGGAGGCCTTTCTGA


Chimp > Human
-------------
chr12:113177546-113177554

Template switch process:
F1: L CCCTAATTTTAGCCCTCCTCTGCAGCACCCTTGGGATACCTGTAGGAGCCAGGG 1
F3:                                                4 GCCAGGACTAGCCCAGGGAGGCCTTTCTGACAATCACAAACT R
RF:   CCCTAATTTTAGCCCTCCTCTGCAGCACCCTTGGGATACCTATAGGAGCCAGGACTAGCCCAGGGAGGCCTTTCTGACAATCACAAACT
RR:   GGGATTAAAATCGGGAGGAGACGTCGTGGGAACCCTATGGATATCCTCGGTCCTGATCGGGTCCCTCCGGAAAGACTGTTAGTGTTTGA
F2:                                                 3 GGTCCTGAT 2


Unidirectional alignment (log-probability: -40)
 CTCCTCTGCAGCACCCTTGGGATACCTgTAGGAGCCAGggtagtcctgggccagGACTAGCCCAGGGAGGCCTTTCTGACAATCACAAA
 CTCCTCTGCAGCACCCTTGGGATACCTATAGGAGCCAG----------------GACTAGCCCAGGGAGGCCTTTCTGACAATCACAAA

Template switch alignment (log-probability: -28.7)
 CTCCTCTGCAGCACCCTTGGGATACCTgTAGGAGCCAGGg|TAGTCCTGG|GCCAGGACTAGCCCAGGGAGGCCTTTCTGACAATCACAAA
 CTCCTCTGCAGCACCCTTGGGATACCTATAGGAGCCAGGA|TAGTCCTGG|GCCAGGACTAGCCCAGGGAGGCCTTTCTGACAATCACAAA


Chimp > Gorilla
---------------
chr12:113126923-113126931

Template switch process:
F1: L GCACAAATCCCTAATTTTAGCCCTCCTCTGCAGCACCCTTGAGATACCTGTAGGAGCCAGGG 1
F3:                                                        4 GCCAGGACTAGCCCAGGGAGGCCTTTCTGACAATCACAAACT R
RF:   GCACAAATCCCTAATTTTAGCCCTCCTCTGCAGCACCCTTGGGATACCTATAGGAGCCAGGACTAGCCCAGGGAGGCCTTTCTGACAATCACAAACT
RR:   CGTGTTTAGGGATTAAAATCGGGAGGAGACGTCGTGGGAACCCTATGGATATCCTCGGTCCTGATCGGGTCCCTCCGGAAAGACTGTTAGTGTTTGA
F2:                                                         3 GGTCCTGAT 2


Unidirectional alignment (log-probability: -45.2)
 CTCCTCTGCAGCACCCTTGaGATACCTgTAGGAgccagggtagtcctggGCCAGGACTAGCCCAGGGAGGCCTTTCTGACAATCACAAA
 CTCCTCTGCAGCACCCTTGGGATACCTATAGGA----------------GCCAGGACTAGCCCAGGGAGGCCTTTCTGACAATCACAAA

Template switch alignment (log-probability: -34)
 CTCCTCTGCAGCACCCTTGaGATACCTgTAGGAGCCAGGg|TAGTCCTGG|GCCAGGACTAGCCCAGGGAGGCCTTTCTGACAATCACAAA
 CTCCTCTGCAGCACCCTTGGGATACCTATAGGAGCCAGGA|TAGTCCTGG|GCCAGGACTAGCCCAGGGAGGCCTTTCTGACAATCACAAA


=========
Event 551
=========
Phylogenetic placement: ambiguous, species tree or ILS consistent
Significant comparisons: 1256
Detected in comparisons: 1256

Multiple sequence alignment:

    Human: GTTACAGATGCAACATGTGTTCATGCAACCTGCAGACCTGCCCCTT------GCCTAACTCCTTGGCAAAGAAA
        ↓                     3       1               2         4                   
        ↑                           3 1               2         4                   
    Chimp: GTTACAGATGCAACATGTGTTCATGCAAGGGGCAGGTCTGCAGGTTGCATGAACCTAACTCCTTGGCAAAGAAA
        ↓                           3 1               2         4                   
        ↑                     3        1             2          4                   
  Gorilla: GTTACAGATGCAACATGTGTTCATGCAACCTGCAGACCTGCCCTTT------GCCTAACTCCTTGGCAAAGAAA
          
          
    Human: GTTACAGATGCAACATGTGTTCATGCAACCTGCAGACCTGCCCCTT------GCCTAACTCCTTGGCAAAGAAA

  Cluster:                             [                       ]                    


Orangutan: GTTACAGATGCAACATGTGTTCATGCGACCTGCAGACCTGTCCCTT------GCCTAACTCCTTGGCAAAGAAA


Chimp > Human
-------------
chr12:118100941-118100959

Template switch process:
F1: L GATGAACTTCAGAGTTACAGATGCAACATGTGTTCATGCAA 1
F3:                                                                   4 CCTAACTCCTTGGCAAAGAAATAAAGGAACAGTGGCTTGG R
RF:   GATGAACTTTAGAGTTACAGATGCAACATGTGTTCATGCAAGGGGCAGGTCTGCAGGTTGCATGAACCTAACTCCTTGGCAAAGAAATAAAGGAACAGTGGCTTGG
RR:   CTACTTGAAATCTCAATGTCTACGTTGTACACAAGTACGTTCCCCGTCCAGACGTCCAACGTACTTGGATTGAGGAACCGTTTCTTTATTTCCTTGTCACCGAACC
F2:                                       3 GTTCCCCGTCCAGACGTCC 2


Unidirectional alignment (log-probability: -54.2)
 ATGAACTTcAGAGTTACAGATGCAACATGTGTTCATGCAAcctgcagacctgccccttG------------------------CCTAACTCCTTGGCAAAGAAATAAAGGAACAGTGGCTTGG
 ATGAACTTTAGAGTTACAGATGCAACATGTGTTCATGCAA------------------GGGGCAGGTCTGCAGGTTGCATGAACCTAACTCCTTGGCAAAGAAATAAAGGAACAGTGGCTTGG

Template switch alignment (log-probability: -23.6)
 ATGAACTTcAGAGTTACAGATGCAACATGTGTTCATGCAA|CCTGCAGACCTGCCCCTTG|CCTAACTCCTTGGCAAAGAAATAAAGGAACAGTGGCTTGG
 ATGAACTTTAGAGTTACAGATGCAACATGTGTTCATGCAA|CCTGCAGACCTGCCCCTTG|CCTAACTCCTTGGCAAAGAAATAAAGGAACAGTGGCTTGG


Human > Chimp
-------------
chr12:121257406-121257430

Template switch process:
F1: L GATGAACTTTAGAGTTACAGATGCAACATGTGTTCATGCAA 1
F3:                                                             4 CCTAACTCCTTGGCAAAGAAATAAAGGAACAGTGGCTTGG R
RF:   GATGAACTTCAGAGTTACAGATGCAACATGTGTTCATGCAACCTGCAGACCTGCCCCTTGCCTAACTCCTTGGCAAAGAAATAAAGGAACAGTGGCTTGG
RR:   CTACTTGAAGTCTCAATGTCTACGTTGTACACAAGTACGTTGGACGTCTGGACGGGGAACGGATTGAGGAACCGTTTCTTTATTTCCTTGTCACCGAACC
F2:                                 3 AAGTACGTTGGACGTCTGGACGGGG 2


Unidirectional alignment (log-probability: -62.6)
 ATGAACTTtAGAGTTACAGATGCAACATGTGTTCATGCAA------------------GgggcaggtctgcaggttgcatgaaCCTAACTCCTTGGCAAAGAAATAAAGGAACAGTGGCTTGG
 ATGAACTTCAGAGTTACAGATGCAACATGTGTTCATGCAACCTGCAGACCTGCCCCTTG------------------------CCTAACTCCTTGGCAAAGAAATAAAGGAACAGTGGCTTGG

Template switch alignment (log-probability: -24.4)
 ATGAACTTtAGAGTTACAGATGCAACATGTGTTCATGCAA|GGGGCAGGTCTGCAGGTTGCATGAA|CCTAACTCCTTGGCAAAGAAATAAAGGAACAGTGGCTTGG
 ATGAACTTCAGAGTTACAGATGCAACATGTGTTCATGCAA|GGGGCAGGTCTGCAGGTTGCATGAA|CCTAACTCCTTGGCAAAGAAATAAAGGAACAGTGGCTTGG


Gorilla > Chimp
---------------
chr12:121257407-121257430

Template switch process:
F1: L GATGAACTTTAGAGTTACAGATGCAACATGTGTTCATGCAAG 1
F3:                                                             4 CCTAACTCCTTGGCAAAGAAATAAAGGAACAGTGGCTTGG R
RF:   GATGAACTTTAGAGTTACAGATGCAACATGTGTTCATGCAACCTGCAGACCTGCCCTTTGCCTAACTCCTTGGCAAAGAAATAAAGGAACAGTGGCTTGG
RR:   CTACTTGAAATCTCAATGTCTACGTTGTACACAAGTACGTTGGACGTCTGGACGGGAAACGGATTGAGGAACCGTTTCTTTATTTCCTTGTCACCGAACC
F2:                                 3 AAGTACGTTGGACGTCTGGACGGG 2


Unidirectional alignment (log-probability: -56.1)
 TGAACTTTAGAGTTACAGATGCAACATGTGTTCATGCAA------------------GgggcaggtctgcaggttgcatgaaCCTAACTCCTTGGCAAAGAAATAAAGGAACAGTGGCTTGG
 TGAACTTTAGAGTTACAGATGCAACATGTGTTCATGCAACCTGCAGACCTGCCCTTTG------------------------CCTAACTCCTTGGCAAAGAAATAAAGGAACAGTGGCTTGG

Template switch alignment (log-probability: -24.3)
 TGAACTTTAGAGTTACAGATGCAACATGTGTTCATGCAAg|GGGCAGGTCTGCAGGTTGCATGAA|CCTAACTCCTTGGCAAAGAAATAAAGGAACAGTGGCTTGG
 TGAACTTTAGAGTTACAGATGCAACATGTGTTCATGCAAC|GGGCAGGTCTGCAGGTTGCATGAA|CCTAACTCCTTGGCAAAGAAATAAAGGAACAGTGGCTTGG


Chimp > Gorilla
---------------
chr12:118121246-118121264

Template switch process:
F1: L GATGAACTTTAGAGTTACAGATGCAACATGTGTTCATGCAA 1
F3:                                                                   4 CCTAACTCCTTGGCAAAGAAATAAAGGAACAGTGGCTTGG R
RF:   GATGAACTTTAGAGTTACAGATGCAACATGTGTTCATGCAAGGGGCAGGTCTGCAGGTTGCATGAACCTAACTCCTTGGCAAAGAAATAAAGGAACAGTGGCTTGG
RR:   CTACTTGAAATCTCAATGTCTACGTTGTACACAAGTACGTTCCCCGTCCAGACGTCCAACGTACTTGGATTGAGGAACCGTTTCTTTATTTCCTTGTCACCGAACC
F2:                                       3 GTTTCCCGTCCAGACGTCC 2


Unidirectional alignment (log-probability: -47.7)
 ATGAACTTTAGAGTTACAGATGCAACATGTGTTCATGCAAcctgcagacctgccctttG------------------------CCTAACTCCTTGGCAAAGAAATAAAGGAACAGTGGCTTGG
 ATGAACTTTAGAGTTACAGATGCAACATGTGTTCATGCAA------------------GGGGCAGGTCTGCAGGTTGCATGAACCTAACTCCTTGGCAAAGAAATAAAGGAACAGTGGCTTGG

Template switch alignment (log-probability: -23.7)
 ATGAACTTTAGAGTTACAGATGCAACATGTGTTCATGCAA|CCTGCAGACCTGCCCtTTG|CCTAACTCCTTGGCAAAGAAATAAAGGAACAGTGGCTTGG
 ATGAACTTTAGAGTTACAGATGCAACATGTGTTCATGCAA|CCTGCAGACCTGCCCCTTG|CCTAACTCCTTGGCAAAGAAATAAAGGAACAGTGGCTTGG


=========
Event 552
=========
Phylogenetic placement: ambiguous, species tree consistent
Significant comparisons: 3456
Detected in comparisons: 3456

Multiple sequence alignment:

    Human: ACTATAAGGTAATTAACTTCTTAAATATGAAAATCTGAACTGAGAGAAGATACCTTCCTGAACTG
          
          
    Chimp: ACTATAAGGTAATTAACTTCTTAAATATGAAAATCTGAACTGAGAGAAGATACCTTCCTGAACTG
        ↓                      13                     24                   
        ↑                      13                     24                   
  Gorilla: ACTATAAGGTAATTAACTTCTCTCAGTTCAGATTTTCATATTTAAGAAGATACCTTCCTGAACTG
        ↓                      13                     24                   
        ↑                      13                     24                   
    Human: ACTATAAGGTAATTAACTTCTTAAATATGAAAATCTGAACTGAGAGAAGATACCTTCCTGAACTG

  Cluster:                      [                     ]                    


Orangutan: ACTATAAGATAATTAACTTCTTAAATATGAAAATCTGAACTGAGAGAAGATACCTTCCTGAACTG


Gorilla > Human
---------------
chr1:36597533-36597555

Template switch process:
F1: L ACTTTCACATTGTAATGTTTACTATAAGGTAATTAACTTCT 1
F3:                                                                 4 AGAAGATACCTTCCTGAACTGAATCACATTCAACTAACAT R
RF:   ACTTTCACATTGTAATGTTTACTATAAGGTAATTAACTTCTCTCAGTTCAGATTTTCATATTTAAGAAGATACCTTCCTGAACTGAATCACATTCAACTAACAT
RR:   TGAAAGTGTAACATTACAAATGATATTCCATTAATTGAAGAGAGTCAAGTCTAAAAGTATAAATTCTTCTATGGAAGGACTTGACTTAGTGTAAGTTGATTGTA
F2:                                          3 GAGTCAAGTCTAAAAGTATAAAT 2


Unidirectional alignment (log-probability: -51.9)
 CTTTCACATTGTAATGTTTACTATAAGGTAATTAACTTC---------------------TTAaatatgaaaatctgaactgagAGAAGATACCTTCCTGAACTGAATCACATTCAACTAACAT
 CTTTCACATTGTAATGTTTACTATAAGGTAATTAACTTCTCTCAGTTCAGATTTTCATATTTA---------------------AGAAGATACCTTCCTGAACTGAATCACATTCAACTAACAT

Template switch alignment (log-probability: -18.7)
 CTTTCACATTGTAATGTTTACTATAAGGTAATTAACTTCT|TAAATATGAAAATCTGAACTGAG|AGAAGATACCTTCCTGAACTGAATCACATTCAACTAACAT
 CTTTCACATTGTAATGTTTACTATAAGGTAATTAACTTCT|TAAATATGAAAATCTGAACTGAG|AGAAGATACCTTCCTGAACTGAATCACATTCAACTAACAT


Human > Gorilla
---------------
chr1:36759338-36759360

Template switch process:
F1: L ACTTTCACATTGTAATGTTTACTATAAGGTAATTAACTTCT 1
F3:                                                                 4 AGAAGATACCTTCCTGAACTGAATCACATTCAACTAACAT R
RF:   ACTTTCACATTGTAATGTTTACTATAAGGTAATTAACTTCTTAAATATGAAAATCTGAACTGAGAGAAGATACCTTCCTGAACTGAATCACATTCAACTAACAT
RR:   TGAAAGTGTAACATTACAAATGATATTCCATTAATTGAAGAATTTATACTTTTAGACTTGACTCTCTTCTATGGAAGGACTTGACTTAGTGTAAGTTGATTGTA
F2:                                          3 ATTTATACTTTTAGACTTGACTC 2


Unidirectional alignment (log-probability: -51.9)
 CTTTCACATTGTAATGTTTACTATAAGGTAATTAACTTCtctcagttcagattttcatatTTA---------------------AGAAGATACCTTCCTGAACTGAATCACATTCAACTAACAT
 CTTTCACATTGTAATGTTTACTATAAGGTAATTAACTTC---------------------TTAAATATGAAAATCTGAACTGAGAGAAGATACCTTCCTGAACTGAATCACATTCAACTAACAT

Template switch alignment (log-probability: -18.7)
 CTTTCACATTGTAATGTTTACTATAAGGTAATTAACTTCT|CTCAGTTCAGATTTTCATATTTA|AGAAGATACCTTCCTGAACTGAATCACATTCAACTAACAT
 CTTTCACATTGTAATGTTTACTATAAGGTAATTAACTTCT|CTCAGTTCAGATTTTCATATTTA|AGAAGATACCTTCCTGAACTGAATCACATTCAACTAACAT


Gorilla > Chimp
---------------
chr1:37262675-37262697

Template switch process:
F1: L ACTTTCACATTGTAATGTTTACTATAAGGTAATTAACTTCT 1
F3:                                                                 4 AGAAGATACCTTCCTGAACTGAATCACATTCAACTAACAT R
RF:   ACTTTCACATTGTAATGTTTACTATAAGGTAATTAACTTCTCTCAGTTCAGATTTTCATATTTAAGAAGATACCTTCCTGAACTGAATCACATTCAACTAACAT
RR:   TGAAAGTGTAACATTACAAATGATATTCCATTAATTGAAGAGAGTCAAGTCTAAAAGTATAAATTCTTCTATGGAAGGACTTGACTTAGTGTAAGTTGATTGTA
F2:                                          3 GAGTCAAGTCTAAAAGTATAAAT 2


Unidirectional alignment (log-probability: -51.9)
 CTTTCACATTGTAATGTTTACTATAAGGTAATTAACTTC---------------------TTAaatatgaaaatctgaactgagAGAAGATACCTTCCTGAACTGAATCACATTCAACTAACAT
 CTTTCACATTGTAATGTTTACTATAAGGTAATTAACTTCTCTCAGTTCAGATTTTCATATTTA---------------------AGAAGATACCTTCCTGAACTGAATCACATTCAACTAACAT

Template switch alignment (log-probability: -18.7)
 CTTTCACATTGTAATGTTTACTATAAGGTAATTAACTTCT|TAAATATGAAAATCTGAACTGAG|AGAAGATACCTTCCTGAACTGAATCACATTCAACTAACAT
 CTTTCACATTGTAATGTTTACTATAAGGTAATTAACTTCT|TAAATATGAAAATCTGAACTGAG|AGAAGATACCTTCCTGAACTGAATCACATTCAACTAACAT


Chimp > Gorilla
---------------
chr1:36759338-36759360

Template switch process:
F1: L ACTTTCACATTGTAATGTTTACTATAAGGTAATTAACTTCT 1
F3:                                                                 4 AGAAGATACCTTCCTGAACTGAATCACATTCAACTAACAT R
RF:   ACTTTCACATTGTAATGTTTACTATAAGGTAATTAACTTCTTAAATATGAAAATCTGAACTGAGAGAAGATACCTTCCTGAACTGAATCACATTCAACTAACAT
RR:   TGAAAGTGTAACATTACAAATGATATTCCATTAATTGAAGAATTTATACTTTTAGACTTGACTCTCTTCTATGGAAGGACTTGACTTAGTGTAAGTTGATTGTA
F2:                                          3 ATTTATACTTTTAGACTTGACTC 2


Unidirectional alignment (log-probability: -51.9)
 CTTTCACATTGTAATGTTTACTATAAGGTAATTAACTTCtctcagttcagattttcatatTTA---------------------AGAAGATACCTTCCTGAACTGAATCACATTCAACTAACAT
 CTTTCACATTGTAATGTTTACTATAAGGTAATTAACTTC---------------------TTAAATATGAAAATCTGAACTGAGAGAAGATACCTTCCTGAACTGAATCACATTCAACTAACAT

Template switch alignment (log-probability: -18.7)
 CTTTCACATTGTAATGTTTACTATAAGGTAATTAACTTCT|CTCAGTTCAGATTTTCATATTTA|AGAAGATACCTTCCTGAACTGAATCACATTCAACTAACAT
 CTTTCACATTGTAATGTTTACTATAAGGTAATTAACTTCT|CTCAGTTCAGATTTTCATATTTA|AGAAGATACCTTCCTGAACTGAATCACATTCAACTAACAT


=========
Event 553
=========
Phylogenetic placement: species tree consistent
Significant comparisons: 4
Detected in comparisons: 46

Multiple sequence alignment:

    Human: TACCTGCTAAAATAGAGTGGTAACAGAGTCAGAGGAGAAGAACAC----TATCAAGTTACAAGTGGAATAAG
          
          
    Chimp: TACCTGCTAAAATAGAGTGGTAACAGAGTCAGAGGAGAAGAATAC----TATCAACTTACAAGTGGAATAAG
          
          
  Gorilla: TACCTGCTAAAATAGAGTGGTAACAGAGGCTTCTCCTCT-GACTCTGTAACTCAAGTTACAAGTGGAATAAG
          
        ↑                     3         1        2            4                   
    Human: TACCTGCTAAAATAGAGTGGTAACAGAGTCAGAGGAGAAGAACAC----TATCAAGTTACAAGTGGAATAAG

  Cluster:                             [                     ]                    


Orangutan: TACCTGCTAAAATGGAGTGGTAACAGAGTCAGAGCAGAAGAATAC----GATCAAGTTACAAGTGGAATAAG


Human > Gorilla
---------------
chr12:5322284-5322303

Template switch process:
F1: L GTGTGTACTTTAATACCTGCTAAAATAGAGTGGTAACAGAGGC 1
F3:                                                             4 TCAAGTTACAAGTGGAATAAGAGCCACAGGATATTTCCCT R
RF:   GTGTGTACTTTAATACCTGCTAAAATAGAGTGGTAACAGAGTCAGAGGAGAAGAACACTATCAAGTTACAAGTGGAATAAGAGCCACAGGATATTTCCCT
RR:   CACACATGAAATTATGGACGATTTTATCTCACCATTGTCTCAGTCTCCTCTTCTTGTGATAGTTCAATGTTCACCTTATTCTCGGTGTCCTATAAAGGGA
F2:                                 3 CAATGTCTCAGTCTCCTCTT 2


Unidirectional alignment (log-probability: -53.2)
 TGTACTTTAATACCTGCTAAAATAGAGTGGTAACAGAG-------------------gcttctcctctgactctgtaacTCAAGTTACAAGTGGAATAAGAGCCACAGGATATTTCCCT
 TGTACTTTAATACCTGCTAAAATAGAGTGGTAACAGAGTCAGAGGAGAAGAACACTA----------------------TCAAGTTACAAGTGGAATAAGAGCCACAGGATATTTCCCT

Template switch alignment (log-probability: -29.4)
 TGTACTTTAATACCTGCTAAAATAGAGTGGTAACAGAGgC|TTCTCCTCTGACTCTGTaAC|TCAAGTTACAAGTGGAATAAGAGCCACAGGATATTTCCCT
 TGTACTTTAATACCTGCTAAAATAGAGTGGTAACAGAGTC|TTCTCCTCTGACTCTGTTAC|TCAAGTTACAAGTGGAATAAGAGCCACAGGATATTTCCCT


=========
Event 554
=========
Phylogenetic placement: species tree consistent
Significant comparisons: 13
Detected in comparisons: 13

Multiple sequence alignment:

    Human: TGGGGCGGTGGCCTCTCCCCCAGGAATCCTCATTCCTGGGGCATCAAGGCCCACGGACTTA
          
        ↑                     3                1  42                   
    Chimp: TGGGGCGGTGGCCTCTCCCCCAGGAA----------TGAGGCATCAAGGCCCACGGACTTA
          
          
  Gorilla: TGGGGCGGTGGCCTCTCCCCCAGGAA----------TGAGGCATCAAGGCCCACGGACTTA
        ↓                     3                1  42                   
          
    Human: TGGGGCGGTGGCCTCTCCCCCAGGAATCCTCATTCCTGGGGCATCAAGGCCCACGGACTTA

  Cluster:                           [           ]                     


Orangutan: CAGGGTGCTGGCCTCTCCCCCAGGAA----------TGAGGCAGCAAGGCCCACGGACTTA


Chimp > Human
-------------
chr12:9340952-9340963

Template switch process:
F1: L CCAGAGAAATGGGTGTGGGGCGGTGGCCTCTCCCCCAGGAAT 1
F3:                                             4 GGCATCAAGGCCCACGGACTTAGACCACCCTGGGCCCCCA R
RF:   CCAGAGAAATGGGTGTGGGGCGGTGGCCTCTCCCCCAGGAATGAGGCATCAAGGCCCACGGACTTAGACCACCCTGGGCCCCCA
RR:   GGTCTCTTTACCCACACCCCGCCACCGGAGAGGGGGTCCTTACTCCGTAGTTCCGGGTGCCTGAATCTGGTGGGACCCGGGGGT
F2:                                   3 GGTCCTTACTCC 2


Unidirectional alignment (log-probability: -31.3)
 AGAGAAATGGGTGTGGGGCGGTGGCCTCTCCCCCAGGAAtcctcattccTGgGGCATCAAGGCCCACGGACTTAGACCACCCTGGGCCCCCA
 AGAGAAATGGGTGTGGGGCGGTGGCCTCTCCCCCAGGAA----------TGAGGCATCAAGGCCCACGGACTTAGACCACCCTGGGCCCCCA

Template switch alignment (log-probability: -16.8)
 AGAGAAATGGGTGTGGGGCGGTGGCCTCTCCCCCAGGAAT|CCTCATTCCTGG|GGCATCAAGGCCCACGGACTTAGACCACCCTGGGCCCCCA
 AGAGAAATGGGTGTGGGGCGGTGGCCTCTCCCCCAGGAAT|CCTCATTCCTGG|GGCATCAAGGCCCACGGACTTAGACCACCCTGGGCCCCCA


Gorilla > Human
---------------
chr12:9340952-9340963

Template switch process:
F1: L CCAGAGAAATGGGTGTGGGGCGGTGGCCTCTCCCCCAGGAAT 1
F3:                                             4 GGCATCAAGGCCCACGGACTTAGACCACCCTGGGCCCCCA R
RF:   CCAGAGAAATGGGTGTGGGGCGGTGGCCTCTCCCCCAGGAATGAGGCATCAAGGCCCACGGACTTAGACCACCCTGGGCCCCCA
RR:   GGTCTCTTTACCCACACCCCGCCACCGGAGAGGGGGTCCTTACTCCGTAGTTCCGGGTGCCTGAATCTGGTGGGACCCGGGGGT
F2:                                   3 GGTCCTTACTCC 2


Unidirectional alignment (log-probability: -30.8)
 AGAGAAATGGGTGTGGGGCGGTGGCCTCTCCCCCAGGAAtcctcattccTGgGGCATCAAGGCCCACGGACTTAGACCACCCTGGGCCCCCA
 AGAGAAATGGGTGTGGGGCGGTGGCCTCTCCCCCAGGAA----------TGAGGCATCAAGGCCCACGGACTTAGACCACCCTGGGCCCCCA

Template switch alignment (log-probability: -17.3)
 AGAGAAATGGGTGTGGGGCGGTGGCCTCTCCCCCAGGAAT|CCTCATTCCTGG|GGCATCAAGGCCCACGGACTTAGACCACCCTGGGCCCCCA
 AGAGAAATGGGTGTGGGGCGGTGGCCTCTCCCCCAGGAAT|CCTCATTCCTGG|GGCATCAAGGCCCACGGACTTAGACCACCCTGGGCCCCCA


=========
Event 555
=========
Phylogenetic placement: species tree consistent
Significant comparisons: 46
Detected in comparisons: 46

Multiple sequence alignment:

    Human: CTCCAACCAGCACAGCACTGAGC-TATA---AAGAACTAAGTCAATAGATAAATGAATGAA
          
          
    Chimp: CTCCAACCAGCACAGCACTGAGC-TATA---AAGAACTAAGTCAATAGATAAATGAATGAA
        ↓                     3    1     2 4                           
          
  Gorilla: CTCCAACCAGCACAGCACTGAGCTTATAGCTCAGAACTAATTCAATAGATAAATGAATGAA
          
        ↑                     3    1     2 4                           
    Human: CTCCAACCAGCACAGCACTGAGC-TATA---AAGAACTAAGTCAATAGATAAATGAATGAA

  Cluster:                        [                ]                   


Orangutan: CTCCAAGCAGCACAGCGCTGAGC-TATA---AAGAACTAAGTTAATAGATAAATGAATGAA


Human > Gorilla
---------------
chr12:9581241-9581248

Template switch process:
F1: L CCTTTTCTGGACCCCACACTCCAACCAGCACAGCACTGAGCT 1
F3:                                               4 AGAACTAATTCAATAGATAAATGAATGAATAGCATGAATTTGCATGGGA R
RF:   CCTTTTCTGGACCCCACACTCCAACCAGCACAGCACTGAGCTATAAAGAACTAAGTCAATAGATAAATGAATGAATAGCATGAATTTGCATGGGA
RR:   GGAAAAGACCTGGGGTGTGAGGTTGGTCGTGTCGTGACTCGATATTTCTTGATTCAGTTATCTATTTACTTACTTATCGTACTTAAACGTACCCT
F2:                                      3 CTCGATAT 2


Unidirectional alignment (log-probability: -37.6)
 TTTTCTGGACCCCACACTCCAACCAGCACAGCACTGAGCtTATAgctcAGAACTAAtTCAATAGATAAATGAATGAATAGCATGAATT
 TTTTCTGGACCCCACACTCCAACCAGCACAGCACTGAGC-TATAA---AGAACTAAGTCAATAGATAAATGAATGAATAGCATGAATT

Template switch alignment (log-probability: -22.5)
 TTTTCTGGACCCCACACTCCAACCAGCACAGCACTGAGCT|TATAGCTC|AGAACTAAtTCAATAGATAAATGAATGAATAGCATGAATT
 TTTTCTGGACCCCACACTCCAACCAGCACAGCACTGAGCT|TATAGCTC|AGAACTAAGTCAATAGATAAATGAATGAATAGCATGAATT


Chimp > Gorilla
---------------
chr12:9581241-9581248

Template switch process:
F1: L CCTTTTCTGGACCCCACACTCCAACCAGCACAGCACTGAGCT 1
F3:                                               4 AGAACTAATTCAATAGATAAATGAATGAATAGCATGAATTTGCATGGGA R
RF:   CCTTTTCTGGACCCCACACTCCAACCAGCACAGCACTGAGCTATAAAGAACTAAGTCAATAGATAAATGAATGAATAGCATGAATTTGCATGGGA
RR:   GGAAAAGACCTGGGGTGTGAGGTTGGTCGTGTCGTGACTCGATATTTCTTGATTCAGTTATCTATTTACTTACTTATCGTACTTAAACGTACCCT
F2:                                      3 CTCGATAT 2


Unidirectional alignment (log-probability: -37.6)
 TTTTCTGGACCCCACACTCCAACCAGCACAGCACTGAGCtTATAgctcAGAACTAAtTCAATAGATAAATGAATGAATAGCATGAATT
 TTTTCTGGACCCCACACTCCAACCAGCACAGCACTGAGC-TATAA---AGAACTAAGTCAATAGATAAATGAATGAATAGCATGAATT

Template switch alignment (log-probability: -22.5)
 TTTTCTGGACCCCACACTCCAACCAGCACAGCACTGAGCT|TATAGCTC|AGAACTAAtTCAATAGATAAATGAATGAATAGCATGAATT
 TTTTCTGGACCCCACACTCCAACCAGCACAGCACTGAGCT|TATAGCTC|AGAACTAAGTCAATAGATAAATGAATGAATAGCATGAATT


=========
Event 556
=========
Phylogenetic placement: species tree consistent
Significant comparisons: 2
Detected in comparisons: 25

Multiple sequence alignment:

    Human: CTGTCCTGTAAAAATGGGGCACTGAGGTTAGAAAAAAAGACTGAAGATAAAGAGTCAATCCATTGACAAAAGTGTCAAGCACACTCAATTT
        ↓                     3      2         1                                 4                   
          
    Chimp: CTGTCCTGTAAAAATGGGGCACTGAGGTTAGAAAAAACCT---------------C-----AG-----TGTGTGTCAAGCACACTCAATTT
          
          
  Gorilla: CTGTCCTGTAAAAATGGGGCATTGAGGTTAGaaaaaaaGACTGAAGATAAAGAGTCAATCCATTGACAAAAGTGTCAAGCACACTCAATTT
          
          
    Human: CTGTCCTGTAAAAATGGGGCACTGAGGTTAGAAAAAAAGACTGAAGATAAAGAGTCAATCCATTGACAAAAGTGTCAAGCACACTCAATTT

  Cluster:                                      [                                ]                   


Orangutan: CTGTCCTATAAAAATGGGGCATTGAGGTTAGAAAAAAAGACTGAAGATAAAGAGTCAATCCATTGACTAAAGTATCAAGCACACTCAGTTT


Human > Chimp
-------------
chr12:121361554-121361561

Template switch process:
F1: L TTCACTGTCCTGTAAAAATGGGGCACTGAGGTTAGAAAAAA 1
F3:                                                                           4 TGTGTCAAGCACACTCAATTTTGCAGTGTCAAGTTGCTTTT R
RF:   TTCACTGTCCTGTAAAAATGGGGCACTGAGGTTAGAAAAAAAGACTGAAGATAAAGAGTCAATCCATTGACAAAAGTGTCAAGCACACTCAATTTTGCAGTGTCAAGTTGCTTTT
RR:   AAGTGACAGGACATTTTTACCCCGTGACTCCAATCTTTTTTTCTGACTTCTATTTCTCAGTTAGGTAACTGTTTTCACAGTTCGTGTGAGTTAAAACGTCACAGTTCAACGAAAA
F2:                        3 GTGACTCC 2


Unidirectional alignment (log-probability: -35.8)
 TCACTGTCCTGTAAAAATGGGGCACTGAGGTTAGAA----------------------------------AAAAcctcagtgtGTGTCAAGCACACTCAATTTTGCAGTGTCAAGTTGCTTT
 TCACTGTCCTGTAAAAATGGGGCACTGAGGTTAGAAAAAAAGACTGAAGATAAAGAGTCAATCCATTGACAAAA---------GTGTCAAGCACACTCAATTTTGCAGTGTCAAGTTGCTTT

Template switch alignment (log-probability: -22.3)
 TCACTGTCCTGTAAAAATGGGGCACTGAGGTTAGAAAAAA|CCTCAGTG|tGTGTCAAGCACACTCAATTTTGCAGTGTCAAGTTGCTTT
 TCACTGTCCTGTAAAAATGGGGCACTGAGGTTAGAAAAAA|CCTCAGTG|AGTGTCAAGCACACTCAATTTTGCAGTGTCAAGTTGCTTT


=========
Event 557
=========
Phylogenetic placement: species tree consistent
Significant comparisons: 35
Detected in comparisons: 35

Multiple sequence alignment:

    Human: CCAGTGTATTTGACTTTAAAGCAGTAGAGATACTGCTGAATAATCACATTAAAGA
          
          
    Chimp: CCAGTGTATTTGACTTTAAAGCAGTAGAGATACTGCTGAATAATCACATTAAAGA
          
        ↑                         1  3   4   2                   
  Gorilla: CCAGTGTATTTGACTTTAAAG---TCTCTCTACTGCTGAATAATCACATTAAAGA
        ↓                         1  3   4   2                   
          
    Human: CCAGTGTATTTGACTTTAAAGCAGTAGAGATACTGCTGAATAATCACATTAAAGA

  Cluster:                      [       ]                        


Orangutan: CCAGTGTATTTGACTTTAAAG---TCTCTCTACTGCTAAATAATCACATTAAAGA


Gorilla > Human
---------------
chr12:118413162-118413170

Template switch process:
F1: L TAACTTTTTAAATTTTTAAGCCAGTGTATTTGACTTTAAAG 1
F3:                                                4 TACTGCTGAATAATCACATTAAAGAAATTGAGATGAAACA R
RF:   TAACTTTTTAAATTTTTAAGCCAGTGTATTTGACTTTAAAGTCTCTCTACTGCTGAATAATCACATTAAAGAAATGGAGATGAAACA
RR:   ATTGAAAAATTTAAAAATTCGGTCACATAAACTGAAATTTCAGAGAGATGACGACTTATTAGTGTAATTTCTTTACCTCTACTTTGT
F2:                                            3 AGAGATGAC 2


Unidirectional alignment (log-probability: -37.9)
 AACTTTTTAAATTTTTAAGCCAGTGTATTTGACTTTAAAG-----CagtagagaTACTGCTGAATAATCACATTAAAGAAATtGAGATGAAACA
 AACTTTTTAAATTTTTAAGCCAGTGTATTTGACTTTAAAGTCTCTC--------TACTGCTGAATAATCACATTAAAGAAATGGAGATGAAACA

Template switch alignment (log-probability: -22.4)
 AACTTTTTAAATTTTTAAGCCAGTGTATTTGACTTTAAAG|CAGTAGAGA|TACTGCTGAATAATCACATTAAAGAAATtGAGATGAAACA
 AACTTTTTAAATTTTTAAGCCAGTGTATTTGACTTTAAAG|CAGTAGAGA|TACTGCTGAATAATCACATTAAAGAAATGGAGATGAAACA


Gorilla > Chimp
---------------
chr12:121586027-121586035

Template switch process:
F1: L TAACTTTTTAAATTTTTAAGCCAGTGTATTTGACTTTAAAG 1
F3:                                                4 TACTGCTGAATAATCACATTAAAGAAATTGAGATGAAACA R
RF:   TAACTTTTTAAATTTTTAAGCCAGTGTATTTGACTTTAAAGTCTCTCTACTGCTGAATAATCACATTAAAGAAATGGAGATGAAACA
RR:   ATTGAAAAATTTAAAAATTCGGTCACATAAACTGAAATTTCAGAGAGATGACGACTTATTAGTGTAATTTCTTTACCTCTACTTTGT
F2:                                            3 AGAGATGAC 2


Unidirectional alignment (log-probability: -37.9)
 AACTTTTTAAATTTTTAAGCCAGTGTATTTGACTTTAAAG-----CagtagagaTACTGCTGAATAATCACATTAAAGAAATtGAGATGAAACA
 AACTTTTTAAATTTTTAAGCCAGTGTATTTGACTTTAAAGTCTCTC--------TACTGCTGAATAATCACATTAAAGAAATGGAGATGAAACA

Template switch alignment (log-probability: -22.4)
 AACTTTTTAAATTTTTAAGCCAGTGTATTTGACTTTAAAG|CAGTAGAGA|TACTGCTGAATAATCACATTAAAGAAATtGAGATGAAACA
 AACTTTTTAAATTTTTAAGCCAGTGTATTTGACTTTAAAG|CAGTAGAGA|TACTGCTGAATAATCACATTAAAGAAATGGAGATGAAACA


=========
Event 558
=========
Phylogenetic placement: species tree consistent
Significant comparisons: 46
Detected in comparisons: 46

Multiple sequence alignment:

    Human: ATAATATCTTAAATCTAGTTTTTATAAACTATTAGAAGAGT-----------------------AAGAAAAACATGATACTGAAA
          
          
    Chimp: ATAATATCTTAAATCTAGTTTTTATAAACTATTAGAAGAGT-----------------------AAGAAAAACATGATACTGAAA
        ↓                     4        3       2                           1                   
          
  Gorilla: ATAATATCTTAAATCTAGTTTTTATAAACTATTAGAAGAGTATTCTAATAGTTTTATAAACTATTAGAAAAACATGATACTGAAA
          
        ↑                     4        3       2                           1                   
    Human: ATAATATCTTAAATCTAGTTTTTATAAACTATTAGAAGAGT-----------------------AAGAAAAACATGATACTGAAA

  Cluster:                                          [                      ]                   


Orangutan: ATAATATCTTAAATCTAGTTTTCACAAACTATTATTAGAAT-----------------------AAGAAAAACATGATACTGAAA


Human > Gorilla
---------------
chr12:118191757-118191765

Template switch process:
F1: L ATAATATCTTAAATCTAGTTTTTATAAACTATTAGAAGAGTA 1
F3:                    4 TTTTATAAACTATT---------AGAAAAACATGATACTGAAATGGCTTTTCTGTTACAAGTT R
RF:   ATAATATCTTAAATCTAGTTTTTATAAACTATTAGAAGAGTAAGAAAAACATGATACTGAAATGGCTTTTCTGTTACAAGTT
RR:   TATTATAGAATTTAGATCAAAAATATTTGATAATCTTCTCATTCTTTTTGTACTATGACTTTACCGAAAAGACAATGTTCAA
F2:                             3 GATAATCTT 2


Unidirectional alignment (log-probability: -44)
 AATATCTTAAATCTAGTTTTTATAAACTATTAGAAGAGTAttctaatagttttataaactattAGAAAAACATGATACTGAAATGGCTT
 AATATCTTAAATCTAGTTTTTATAAACTATTAGAAGAGTA-----------------------AGAAAAACATGATACTGAAATGGCTT

Template switch alignment (log-probability: -27.4)
 AATATCTTAAATCTAGTTTTTATAAACTATTAGAAGAGTA|TTCTAATAG|TTTTATAAACTATT---------AGAAAAACATGATACTGAAATGGCTT
 AATATCTTAAATCTAGTTTTTATAAACTATTAGAAGAGTA|TTCTAATAG|TTTTATAAACTATTAGAAGAGTAAGAAAAACATGATACTGAAATGGCTT


Chimp > Gorilla
---------------
chr12:118191757-118191765

Template switch process:
F1: L ATAATATCTTAAATCTAGTTTTTATAAACTATTAGAAGAGTA 1
F3:                    4 TTTTATAAACTATT---------AGAAAAACATGATACTGAAATGGCTTTTCTGTTACAAGTT R
RF:   ATAATATCTTAAATCTAGTTTTTATAAACTATTAGAAGAGTAAGAAAAACATGATACTGAAATGGCTTTTCTGTTACAAGTT
RR:   TATTATAGAATTTAGATCAAAAATATTTGATAATCTTCTCATTCTTTTTGTACTATGACTTTACCGAAAAGACAATGTTCAA
F2:                             3 GATAATCTT 2


Unidirectional alignment (log-probability: -44)
 AATATCTTAAATCTAGTTTTTATAAACTATTAGAAGAGTAttctaatagttttataaactattAGAAAAACATGATACTGAAATGGCTT
 AATATCTTAAATCTAGTTTTTATAAACTATTAGAAGAGTA-----------------------AGAAAAACATGATACTGAAATGGCTT

Template switch alignment (log-probability: -27.4)
 AATATCTTAAATCTAGTTTTTATAAACTATTAGAAGAGTA|TTCTAATAG|TTTTATAAACTATT---------AGAAAAACATGATACTGAAATGGCTT
 AATATCTTAAATCTAGTTTTTATAAACTATTAGAAGAGTA|TTCTAATAG|TTTTATAAACTATTAGAAGAGTAAGAAAAACATGATACTGAAATGGCTT


=========
Event 559
=========
Phylogenetic placement: ambiguous, species tree or ILS consistent
Significant comparisons: 1256
Detected in comparisons: 1256

Multiple sequence alignment:

    Human: actcagttcacacatacagatgttgacaATTAAACAATGTTTCA--AGGCAGT-ACTTATAATAAAACTGCCCAGAAGAGGGCACTGGTGGC
        ↓                     3        2                 1        4                                   
        ↑                                              1         4           3    2                   
    Chimp: ACTCAGTTCACACATACAGATGTTGACAATTAAACAATGTTTCAATTGTCAACATCTTATAATAAAACTGCCCAGAAGAGGGCACTGGTGGC
        ↓                                              1         4           3    2                   
        ↑                     3        2                 1        4                                   
  Gorilla: ACTCAGTGCACACATACAGATGTTGACAATTAAACAATGTTTCA--AGGCAGT-ACTTATAATAAAACTGCCCAGAAGAGGGCACTGGTGGC
          
          
    Human: actcagttcacacatacagatgttgacaATTAAACAATGTTTCA--AGGCAGT-ACTTATAATAAAACTGCCCAGAAGAGGGCACTGGTGGC

  Cluster:                                             [         ]                                    


Orangutan: 


Chimp > Human
-------------
chr12:121768563-121768568

Template switch process:
F1: L CAGTTCACACATACAGATGTTGACAATTAAACAATGTTTCAA 1
F3:                                                    4 ACTTATAATAAAACTGCCCAGAAGAGGGCACTGGTGGCAAA R
RF:   CAGTTCACACATACAGATGTTGACAATTAAACAATGTTTCAATTGTCAACATCTTATAATAAAACTGCCCAGAAGAGGGCACTGGTGGCAAA
RR:   GTCAAGTGTGTATGTCTACAACTGTTAATTTGTTACAAAGTTAACAGTTGTAGAATATTATTTTGACGGGTCTTCTCCCGTGACCACCGTTT
F2:                                                                3 TGACGG 2


Unidirectional alignment (log-probability: -31.7)
 GTTCACACATACAGATGTTGACAATTAAACAATGTTTCAaggcagtA----------CTTATAATAAAACTGCCCAGAAGAGGGCACTGGTGGCAA
 GTTCACACATACAGATGTTGACAATTAAACAATGTTTCA-------ATTGTCAACATCTTATAATAAAACTGCCCAGAAGAGGGCACTGGTGGCAA

Template switch alignment (log-probability: -22.1)
 GTTCACACATACAGATGTTGACAATTAAACAATGTTTCAA|GGCAGT|aCTTATAATAAAACTGCCCAGAAGAGGGCACTGGTGGCAA
 GTTCACACATACAGATGTTGACAATTAAACAATGTTTCAA|GGCAGT|TCTTATAATAAAACTGCCCAGAAGAGGGCACTGGTGGCAA


Human > Chimp
-------------
chr12:125117715-125117724

Template switch process:
F1: L CAGTTCACACATACAGATGTTGACAATTAAACAATGTTTCAA 1
F3:                                                  4 CTTATAATAAAACTGCCCAGAAGAGGGCACTGGTGGCAAA R
RF:   CAGTTCACACATACAGATGTTGACAATTAAACAATGTTTCAAGGCAGTACTTATAATAAAACTGCCCAGAAGAGGGCACTGGTGGCAAA
RR:   GTCAAGTGTGTATGTCTACAACTGTTAATTTGTTACAAAGTTCCGTCATGAATATTATTTTGACGGGTCTTCTCCCGTGACCACCGTTT
F2:                 3 TACAACTGTT 2


Unidirectional alignment (log-probability: -35.9)
 GTTCACACATACAGATGTTGACAATTAAACAATGTTTCA-------AttgtcaacatCTTATAATAAAACTGCCCAGAAGAGGGCACTGGTGGCAAA
 GTTCACACATACAGATGTTGACAATTAAACAATGTTTCAAGGCAGTA----------CTTATAATAAAACTGCCCAGAAGAGGGCACTGGTGGCAAA

Template switch alignment (log-probability: -16.5)
 GTTCACACATACAGATGTTGACAATTAAACAATGTTTCAA|TTGTCAACAT|CTTATAATAAAACTGCCCAGAAGAGGGCACTGGTGGCAAA
 GTTCACACATACAGATGTTGACAATTAAACAATGTTTCAA|TTGTCAACAT|CTTATAATAAAACTGCCCAGAAGAGGGCACTGGTGGCAAA


Gorilla > Chimp
---------------
chr12:125117715-125117724

Template switch process:
F1: L CAGTTCACACATACAGATGTTGACAATTAAACAATGTTTCAA 1
F3:                                                  4 CTTATAATAAAACTGCCCAGAAGAGGGCACTGGTGGCAAA R
RF:   CAGTGCACACATACAGATGTTGACAATTAAACAATGTTTCAAGGCAGTACTTATAATAAAACTGCCCAGAAGAGGGCACTGGTGGCAAA
RR:   GTCACGTGTGTATGTCTACAACTGTTAATTTGTTACAAAGTTCCGTCATGAATATTATTTTGACGGGTCTTCTCCCGTGACCACCGTTT
F2:                 3 TACAACTGTT 2


Unidirectional alignment (log-probability: -40.9)
 GTtCACACATACAGATGTTGACAATTAAACAATGTTTCA-------AttgtcaacatCTTATAATAAAACTGCCCAGAAGAGGGCACTGGTGGCAAA
 GTGCACACATACAGATGTTGACAATTAAACAATGTTTCAAGGCAGTA----------CTTATAATAAAACTGCCCAGAAGAGGGCACTGGTGGCAAA

Template switch alignment (log-probability: -22.5)
 GTtCACACATACAGATGTTGACAATTAAACAATGTTTCAA|TTGTCAACAT|CTTATAATAAAACTGCCCAGAAGAGGGCACTGGTGGCAAA
 GTGCACACATACAGATGTTGACAATTAAACAATGTTTCAA|TTGTCAACAT|CTTATAATAAAACTGCCCAGAAGAGGGCACTGGTGGCAAA


Chimp > Gorilla
---------------
chr12:122107596-122107601

Template switch process:
F1: L CAGTGCACACATACAGATGTTGACAATTAAACAATGTTTCAA 1
F3:                                                    4 ACTTATAATAAAACTGCCCAGAAGAGGGCACTGGTGGCAAA R
RF:   CAGTTCACACATACAGATGTTGACAATTAAACAATGTTTCAATTGTCAACATCTTATAATAAAACTGCCCAGAAGAGGGCACTGGTGGCAAA
RR:   GTCAAGTGTGTATGTCTACAACTGTTAATTTGTTACAAAGTTAACAGTTGTAGAATATTATTTTGACGGGTCTTCTCCCGTGACCACCGTTT
F2:                                                                3 TGACGG 2


Unidirectional alignment (log-probability: -36.7)
 GTgCACACATACAGATGTTGACAATTAAACAATGTTTCAA----------ggcagtaCTTATAATAAAACTGCCCAGAAGAGGGCACTGGTGGCAA
 GTTCACACATACAGATGTTGACAATTAAACAATGTTTCAATTGTCAACAT-------CTTATAATAAAACTGCCCAGAAGAGGGCACTGGTGGCAA

Template switch alignment (log-probability: -27.6)
 GTgCACACATACAGATGTTGACAATTAAACAATGTTTCAA|GGCAGT|aCTTATAATAAAACTGCCCAGAAGAGGGCACTGGTGGCAA
 GTTCACACATACAGATGTTGACAATTAAACAATGTTTCAA|GGCAGT|TCTTATAATAAAACTGCCCAGAAGAGGGCACTGGTGGCAA


=========
Event 560
=========
Phylogenetic placement: species tree consistent
Significant comparisons: 3
Detected in comparisons: 13

Multiple sequence alignment:

    Human: AAGGTGTGATTGGAGCTACTGCCATGCATTGCATGGCACCCCACTGTGCAGTGTCTGTACCAAT
          
          
    Chimp: AAGGTGTGATTGGAGCTTCTGCCATGCATT-----GGTCCCCACTGTGCAGTGTCTGGACCAAT
          
          
  Gorilla: AAGGTGTGATTGGAGCTACTGCCATGCATT-----GGTCCCCATTGTGCAGTGTCTGTACCAAT
        ↓                     3     2         1  4                        
          
    Human: AAGGTGTGATTGGAGCTACTGCCATGCATTGCATGGCACCCCACTGTGCAGTGTCTGTACCAAT

  Cluster:                               [            ]                   


Orangutan: AAGGTGTGATTGGAGCTACTGCCATGCATT-----GGTCCCCACTGTGCAGCGTCTGTACCAAT


Gorilla > Human
---------------
chr12:7111984-7111990

Template switch process:
F1: L TCCCCTCTGGGAAGGTGTGATTGGAGCTACTGCCATGCATTG 1
F3:                                             4 CCCCACTGTGCAGTGTCTGTACCAATGATCTAATTCGTTCCTCACA R
RF:   TCCCCTCTGGGAAGGTGTGATTGGAGCTACTGCCATGCATTGGTCCCCATTGTGCAGTGTCTGTACCAATGACCTAATTCGTTCCTCACA
RR:   AGGGGAGACCCTTCCACACTAACCTCGATGACGGTACGTAACCAGGGGTAACACGTCACAGACATGGTTACTGGATTAAGCAAGGAGTGT
F2:                               3 ACGGTAC 2


Unidirectional alignment (log-probability: -40.3)
 CCCTCTGGGAAGGTGTGATTGGAGCTACTGCCATGCATTgcatgGcaCCCCAcTGTGCAGTGTCTGTACCAATGAtCTAATTCGTTC
 CCCTCTGGGAAGGTGTGATTGGAGCTACTGCCATGCATT-----GGTCCCCATTGTGCAGTGTCTGTACCAATGACCTAATTCGTTC

Template switch alignment (log-probability: -27.8)
 CCCTCTGGGAAGGTGTGATTGGAGCTACTGCCATGCATTG|CATGGCA|CCCCAcTGTGCAGTGTCTGTACCAATGAtCTAATTCGTTC
 CCCTCTGGGAAGGTGTGATTGGAGCTACTGCCATGCATTG|CATGGCA|CCCCATTGTGCAGTGTCTGTACCAATGACCTAATTCGTTC


=========
Event 561
=========
Phylogenetic placement: species tree consistent
Significant comparisons: 13
Detected in comparisons: 13

Multiple sequence alignment:

    Human: CAAAAAGTGTTCTTTTCCTAACCGGGTCCTCACCCGGTTAGGATCTGGGGTGTCTGGCTTTG
          
        ↑                     3                 1 4 2                   
    Chimp: CAAAAAGTGTTCTTTTCCTAACCGG-----------GTGAGGATCTGGGGTGTCTGGCTTTG
          
          
  Gorilla: CAAAAAGTGTTCTTTTCCTAACCGG-----------GTGAGGATCTGGGGTGTCTGGCTTTG
        ↓                     3                 1 4 2                   
          
    Human: CAAAAAGTGTTCTTTTCCTAACCGGGTCCTCACCCGGTTAGGATCTGGGGTGTCTGGCTTTG

  Cluster:                          [            ]                      


Orangutan: CAAAAAGTGTTCTTTTCCTAACCGG-----------GTGAGGATCTGGGGTGTCTGGCTTTG


Chimp > Human
-------------
chr12:117023728-117023739

Template switch process:
F1: L AGTCAAGTGAAATACCCAAAAAGTGTTCTTTTCCTAACCGGGT 1
F3:                                             4 AGGATCTGGGGTGTCTGGCTTTGTAGCTCTTGCCTTTAAC R
RF:   AGTCAAGTGAAATACCCAAAAAGTGTTCTTTTCCTAACCGGGTGAGGATCTGGGGTGTCTGGCTTTGTAGCTCTTGCCTTTAAC
RR:   TCAGTTCACTTTATGGGTTTTTCACAAGAAAAGGATTGGCCCACTCCTAGACCCCACAGACCGAAACATCGAGAACGGAAATTG
F2:                                    3 TTGGCCCACTCC 2


Unidirectional alignment (log-probability: -32.8)
 CAAGTGAAATACCCAAAAAGTGTTCTTTTCCTAACCGggtcctcacccGGTtAGGATCTGGGGTGTCTGGCTTTGTAGCTCTTGCCTTTAAC
 CAAGTGAAATACCCAAAAAGTGTTCTTTTCCTAACCG-----------GGTGAGGATCTGGGGTGTCTGGCTTTGTAGCTCTTGCCTTTAAC

Template switch alignment (log-probability: -16.8)
 CAAGTGAAATACCCAAAAAGTGTTCTTTTCCTAACCGGGT|CCTCACCCGGTT|AGGATCTGGGGTGTCTGGCTTTGTAGCTCTTGCCTTTAAC
 CAAGTGAAATACCCAAAAAGTGTTCTTTTCCTAACCGGGT|CCTCACCCGGTT|AGGATCTGGGGTGTCTGGCTTTGTAGCTCTTGCCTTTAAC


Gorilla > Human
---------------
chr12:117023728-117023739

Template switch process:
F1: L AGTCAAGTGAAATACCCAAAAAGTGTTCTTTTCCTAACCGGGT 1
F3:                                             4 AGGATCTGGGGTGTCTGGCTTTGTAGCTCTTGCCTTTAAC R
RF:   AGTCAAGTGAAATACCCAAAAAGTGTTCTTTTCCTAACCGGGTGAGGATCTGGGGTGTCTGGCTTTGTAGCTCTTGCCTTTAAC
RR:   TCAGTTCACTTTATGGGTTTTTCACAAGAAAAGGATTGGCCCACTCCTAGACCCCACAGACCGAAACATCGAGAACGGAAATTG
F2:                                    3 TTGGCCCACTCC 2


Unidirectional alignment (log-probability: -32.3)
 CAAGTGAAATACCCAAAAAGTGTTCTTTTCCTAACCGggtcctcacccGGTtAGGATCTGGGGTGTCTGGCTTTGTAGCTCTTGCCTTTAAC
 CAAGTGAAATACCCAAAAAGTGTTCTTTTCCTAACCG-----------GGTGAGGATCTGGGGTGTCTGGCTTTGTAGCTCTTGCCTTTAAC

Template switch alignment (log-probability: -17.3)
 CAAGTGAAATACCCAAAAAGTGTTCTTTTCCTAACCGGGT|CCTCACCCGGTT|AGGATCTGGGGTGTCTGGCTTTGTAGCTCTTGCCTTTAAC
 CAAGTGAAATACCCAAAAAGTGTTCTTTTCCTAACCGGGT|CCTCACCCGGTT|AGGATCTGGGGTGTCTGGCTTTGTAGCTCTTGCCTTTAAC


=========
Event 562
=========
Phylogenetic placement: species tree consistent
Significant comparisons: 35
Detected in comparisons: 35

Multiple sequence alignment:

    Human: TGCCCACACTTCAGCTCAGCTAGG--GCTTCCCAGCTTGTCTTACTACCACTAATT
          
          
    Chimp: TGCCCACACTTCAGCTCAGCTAGG--GCTTCCCAGCTTGTCTTACTACCACTAATT
          
        ↑                     3   1         2 4                   
  Gorilla: TGCCCACACTTCAGCTCAGCTGGGAAGC------TCTTGTCTTACTACCACTAAAT
        ↓                     3   1         2 4                   
          
    Human: TGCCCACACTTCAGCTCAGCTAGG--GCTTCCCAGCTTGTCTTACTACCACTAATT

  Cluster:                      [            ]                    


Orangutan: TGCCCACACCTCAGCTCAGCTGGGAAGC------TCTTGTCTTACTACCACTAATT


Gorilla > Human
---------------
chr1:212501052-212501060

Template switch process:
F1: L CCTTGAATTGTTTCTCAGTGTGCCCACACTTCAGCTCAGCTAGG 1
F3:                                                  4 CTTGTCTTACTACCACTAATTAGTCACTTTCATTGCATAC R
RF:   CCTTGAATTGTTTCTCAGTGTGCCCACACTTCAGCTCAGCTGGGAAGCTCTTGTCTTACTACCACTAAATAGTCACTTTCATTGCATAC
RR:   GGAACTTAACAAAGAGTCACACGGGTGTGAAGTCGAGTCGACCCTTCGAGAACAGAATGATGGTGATTTATCAGTGAAAGTAACGTATG
F2:                                        3 GACCCTTCG 2


Unidirectional alignment (log-probability: -40.5)
 GAATTGTTTCTCAGTGTGCCCACACTTCAGCTCAGCTaGG--GCTtcccagCTTGTCTTACTACCACTAAtTAGTCACTTTCATTGCATAC
 GAATTGTTTCTCAGTGTGCCCACACTTCAGCTCAGCTGGGAAGCT------CTTGTCTTACTACCACTAAATAGTCACTTTCATTGCATAC

Template switch alignment (log-probability: -28)
 GAATTGTTTCTCAGTGTGCCCACACTTCAGCTCAGCTaGG|GCTTCCCAG|CTTGTCTTACTACCACTAAtTAGTCACTTTCATTGCATAC
 GAATTGTTTCTCAGTGTGCCCACACTTCAGCTCAGCTGGG|GCTTCCCAG|CTTGTCTTACTACCACTAAATAGTCACTTTCATTGCATAC


Gorilla > Chimp
---------------
chr1:191454054-191454062

Template switch process:
F1: L CTTTGAATTGTTTCTCAGTGTGCCCACACTTCAGCTCAGCTAGG 1
F3:                                                  4 CTTGTCTTACTACCACTAATTAGTCACTTTCATTGCATAC R
RF:   CCTTGAATTGTTTCTCAGTGTGCCCACACTTCAGCTCAGCTGGGAAGCTCTTGTCTTACTACCACTAAATAGTCACTTTCATTGCATAC
RR:   GGAACTTAACAAAGAGTCACACGGGTGTGAAGTCGAGTCGACCCTTCGAGAACAGAATGATGGTGATTTATCAGTGAAAGTAACGTATG
F2:                                        3 GACCCTTCG 2


Unidirectional alignment (log-probability: -46)
 GAATTGTTTCTCAGTGTGCCCACACTTCAGCTCAGCTaGG--GCTtcccagCTTGTCTTACTACCACTAAtTAGTCACTTTCATTGCATAC
 GAATTGTTTCTCAGTGTGCCCACACTTCAGCTCAGCTGGGAAGCT------CTTGTCTTACTACCACTAAATAGTCACTTTCATTGCATAC

Template switch alignment (log-probability: -33.5)
 GAATTGTTTCTCAGTGTGCCCACACTTCAGCTCAGCTaGG|GCTTCCCAG|CTTGTCTTACTACCACTAAtTAGTCACTTTCATTGCATAC
 GAATTGTTTCTCAGTGTGCCCACACTTCAGCTCAGCTGGG|GCTTCCCAG|CTTGTCTTACTACCACTAAATAGTCACTTTCATTGCATAC


=========
Event 563
=========
Phylogenetic placement: unresolved
Significant comparisons: 2
Detected in comparisons: 2

Multiple sequence alignment:

    Human: CAGGACCCAGCTAGATTCTGGAACTAGATCGGGAAGAAGGCAAGTGGCTCTACACTGGAGTGCAGGAGAGGTGGGATGAGACCCTTGGGGATAACAAAGAGCTTCAAATAACCTGCCGGTTCAATTTGCAATAGAAGCAAACtg
        ↓                     3    2                                                                                           1      4                   
          
    Chimp: CAGGACCCAGTTAGATTCTGGAACTAGATCGAGAAGAAGGCAAGTGGCTCTACACTGGAGTGCAGGAGACGTGGGATGAGACCCTTGGGGATAACAAAGAGCTTCAAATAACCTGCCAGTTCCATTTGCAATAGAAGCAAACtg
          
          
  Gorilla: CAGGACCCGGTTAGATTCTGGAACTAGATCGGGAAGAAGGCAAGTGGCTCTACACTGGAGTGCAGGAGAGGTGGGATGAGACCCTTGGGGATAACAAAGAGCTTCAAATAACCTGCCAGTTCAATTTGCAATAGAAGCAAACtg
          
          
    Human: CAGGACCCAGCTAGATTCTGGAACTAGATCGGGAAGAAGGCAAGTGGCTCTACACTGGAGTGCAGGAGAGGTGGGATGAGACCCTTGGGGATAACAAAGAGCTTCAAATAACCTGCCGGTTCAATTTGCAATAGAAGCAAACtg

  Cluster:                                                                                                                      [    ]                    


Orangutan: CAGGACCCAGTTAGATTCTGGAACTAAATCAGGAAGGAGGCAAGTGGCTCTACACTGGAGTGCAGGAGAGGTGGGATGAGACCCTTGGGGATAACAAAGAGCTTCAAATAACCTTCCGGTTCAATTTGCAATAGAAGAAAACTC


Human > Chimp
-------------
chr12:5926410-5926415

Template switch process:
F1:                                                           L TGAGACCCTTGGGGATAACAAAGAGCTTCAAATAACCTGCC 1
F3:                                                                                                          4 ATTTGCAATAGAAGCAAACTGTGTGTGTGTGTGTGTGTGT R
RF:    GGAACTAGATCGGGAAGAAGGCAAGTGGCTCTACACTGGAGTGCAGGAGAGGTGGGATGAGACCCTTGGGGATAACAAAGAGCTTCAAATAACCTGCCGGTTCAATTTGCAATAGAAGCAAACTGTGTGTGTGTGTGTGTGTGT
RR:    CCTTGATCTAGCCCTTCTTCCGTTCACCGAGATGTGACCTCACGTCCTCTCCACCCTACTCTGGGAACCCCTATTGTTTCTCGAAGTTTATTGGACGGCCAAGTTAAACGTTATCTTCGTTTGACACACACACACACACACACA
F2:  3 CCTTGA 2


Unidirectional alignment (log-probability: -25.7)
 GAGACCCTTGGGGATAACAAAGAGCTTCAAATAACCTGCCaGTTCcATTTGCAATAGAAGCAAACTGTGTGTGTGTGTGTGTgtgt
 GAGACCCTTGGGGATAACAAAGAGCTTCAAATAACCTGCCGGTTCAATTTGCAATAGAAGCAAACTGTGTGTGTGTGTGTGT----

Template switch alignment (log-probability: -16)
 GAGACCCTTGGGGATAACAAAGAGCTTCAAATAACCTGCC|AGTTCC|ATTTGCAATAGAAGCAAACTGTGTGTGTGTGTGTGTGTGT
 GAGACCCTTGGGGATAACAAAGAGCTTCAAATAACCTGCC|AGTTCC|ATTTGCAATAGAAGCAAACTGTGTGTGTGTGTGTGTGTGT


=========
Event 564
=========
Phylogenetic placement: species tree consistent
Significant comparisons: 25
Detected in comparisons: 25

Multiple sequence alignment:

    Human: CGGCTTTGCTCACCCACCAACAGCTA-------GGAGCTGGAAGGCTCAGAAGAGCTGGGGTGGGCATGGGAGAGACA
        ↓                         1          4             3        2                   
          
    Chimp: CGGCTTTGCTCACCCACCAACTTCCAGCTCTTCTGAGCTGGAAGGCTCAGAAGAGCTGGGGTGGGCATGGGAGAGACA
          
        ↑                         1          4             3        2                   
  Gorilla: CGGCTTTGCTCACCCACCAACAGCTA-------GGAGCTGGAAGGCTCAGAAGAGCTGGGGTGGGCATGGGAGAGACA
          
          
    Human: CGGCTTTGCTCACCCACCAACAGCTA-------GGAGCTGGAAGGCTCAGAAGAGCTGGGGTGGGCATGGGAGAGACA

  Cluster:                      [           ]                                           


Orangutan: TGGCTTTGCTCACCCACCAACAGCTA-------GGAGCTGGAAGGCTCAGAAGAGCTGGGGCGGGCGT-GGAGAGACA


Human > Chimp
-------------
chr12:10839557-10839566

Template switch process:
F1: L CTCTTCCCCCAGCTTTTGGTCGGCTTTGCTCACCCACCAACTTC 1
F3:                                                4 GAGCTGGAAGGCTCAGAAGAGCTGGGGTGGGCATGGGAGA R
RF:   CTCTTCCCCCAGCTTTTGGTCGGCTTTGCTCACCCACCAACAGCTAGGAGCTGGAAGGCTCAGAAGAGCTGGGGTGGGCATGGGAGA
RR:   GAGAAGGGGGTCGAAAACCAGCCGAAACGAGTGGGTGGTTGTCGATCCTCGACCTTCCGAGTCTTCTCGACCCCACCCGTACCCTCT
F2:                                                              3 TCTTCTCGAC 2


Unidirectional alignment (log-probability: -39)
 TCCCCCAGCTTTTGGTCGGCTTTGCTCACCCACCAACttCcAGctcttctGAGCTGGAAGGCTCAGAAGAGCTGGGGTGGGCATGGGAGA
 TCCCCCAGCTTTTGGTCGGCTTTGCTCACCCACCAACAGCTAG-------GAGCTGGAAGGCTCAGAAGAGCTGGGGTGGGCATGGGAGA

Template switch alignment (log-probability: -28.6)
 TCCCCCAGCTTTTGGTCGGCTTTGCTCACCCACCAACttC|CAGCTCTTCT|GAGCTGGAAGGCTCAGAAGAGCTGGGGTGGGCATGGGAGA
 TCCCCCAGCTTTTGGTCGGCTTTGCTCACCCACCAACAGC|CAGCTCTTCT|GAGCTGGAAGGCTCAGAAGAGCTGGGGTGGGCATGGGAGA


Gorilla > Chimp
---------------
chr12:10839557-10839566

Template switch process:
F1: L CTCTTCCCCCAGCTTTTGGTCGGCTTTGCTCACCCACCAACTTC 1
F3:                                                4 GAGCTGGAAGGCTCAGAAGAGCTGGGGTGGGCATGGGAGA R
RF:   CTCTTCCCCCAGCTTTTGGTCGGCTTTGCTCACCCACCAACAGCTAGGAGCTGGAAGGCTCAGAAGAGCTGGGGTGGGCATGGGAGA
RR:   GAGAAGGGGGTCGAAAACCAGCCGAAACGAGTGGGTGGTTGTCGATCCTCGACCTTCCGAGTCTTCTCGACCCCACCCGTACCCTCT
F2:                                                              3 TCTTCTCGAC 2


Unidirectional alignment (log-probability: -37.6)
 TCCCCCAGCTTTTGGTCGGCTTTGCTCACCCACCAACttCcAGctcttctGAGCTGGAAGGCTCAGAAGAGCTGGGGTGGGCATGGGAGA
 TCCCCCAGCTTTTGGTCGGCTTTGCTCACCCACCAACAGCTAG-------GAGCTGGAAGGCTCAGAAGAGCTGGGGTGGGCATGGGAGA

Template switch alignment (log-probability: -28.1)
 TCCCCCAGCTTTTGGTCGGCTTTGCTCACCCACCAACttC|CAGCTCTTCT|GAGCTGGAAGGCTCAGAAGAGCTGGGGTGGGCATGGGAGA
 TCCCCCAGCTTTTGGTCGGCTTTGCTCACCCACCAACAGC|CAGCTCTTCT|GAGCTGGAAGGCTCAGAAGAGCTGGGGTGGGCATGGGAGA


=========
Event 565
=========
Phylogenetic placement: species tree consistent
Significant comparisons: 25
Detected in comparisons: 25

Multiple sequence alignment:

    Human: CTCTGCTATAACTATGGAGTAAAACTTTGGGC---TCTCAAGAGGATTTCAAATCTC
        ↓                     3     1  2       4                   
          
    Chimp: CTCTGCTATAACTATGGAGTAAAACTCATAGTTTTACTCAAGAGGATTTCAAATCTC
          
        ↑                     3     1  2       4                   
  Gorilla: CTCTGCTATAACTATGGAGTAAAACTTTGGGC---TCTCAAGAGGATTTCAAATCTC
          
          
    Human: CTCTGCTATAACTATGGAGTAAAACTTTGGGC---TCTCAAGAGGATTTCAAATCTC

  Cluster:                           [        ]                    


Orangutan: CTCTGCTATAACTATGGAGTAAAACTTTGGGC---TCTCAAGAGGATTTCAAATCTC


Human > Chimp
-------------
chr1:191692667-191692676

Template switch process:
F1: L TATTTCTATTTTAAACTCTGCTATAACTATGGAGTAAAACT 1
F3:                                                 4 CTCAAGAGGATTTCAAATCTCAGCTGTCTGCCTGGGGACT R
RF:   TATTTCTATTTTAAACTCTGCTATAACTATGGAGTAAAACTTTGGGCTCTCAAGAGGATTTCAAATCTCAGCTGTCTGCCTGGGGACT
RR:   ATAAAGATAAAATTTGAGACGATATTGATACCTCATTTTGAAACCCGAGAGTTCTCCTAAAGTTTAGAGTCGACAGACGGACCCCTGA
F2:                                   3 ATTTTGATAC 2


Unidirectional alignment (log-probability: -35.9)
 ATTTCTATTTTAAACTCTGCTATAACTATGGAGTAAAA-------CTcatagttttaCTCAAGAGGATTTCAAATCTCAGCTGTCTGCCTGGGGACT
 ATTTCTATTTTAAACTCTGCTATAACTATGGAGTAAAACTTTGGGCT----------CTCAAGAGGATTTCAAATCTCAGCTGTCTGCCTGGGGACT

Template switch alignment (log-probability: -22.5)
 ATTTCTATTTTAAACTCTGCTATAACTATGGAGTAAAACT|CAtAGTTTTA|CTCAAGAGGATTTCAAATCTCAGCTGTCTGCCTGGGGACT
 ATTTCTATTTTAAACTCTGCTATAACTATGGAGTAAAACT|CAAAGTTTTA|CTCAAGAGGATTTCAAATCTCAGCTGTCTGCCTGGGGACT


Gorilla > Chimp
---------------
chr1:191692667-191692676

Template switch process:
F1: L TATTTCTATTTTAAACTCTGCTATAACTATGGAGTAAAACT 1
F3:                                                 4 CTCAAGAGGATTTCAAATCTCAGCTGTCTGCCTGGGGACT R
RF:   TATTTCTATTTTAAACTCTGCTATAACTATGGAGTAAAACTTTGGGCTCTCAAGAGGATTTCAAATCTCAGCTGTCTGCCTGGGGACT
RR:   ATAAAGATAAAATTTGAGACGATATTGATACCTCATTTTGAAACCCGAGAGTTCTCCTAAAGTTTAGAGTCGACAGACGGACCCCTGA
F2:                                   3 ATTTTGATAC 2


Unidirectional alignment (log-probability: -35.4)
 ATTTCTATTTTAAACTCTGCTATAACTATGGAGTAAAA-------CTcatagttttaCTCAAGAGGATTTCAAATCTCAGCTGTCTGCCTGGGGACT
 ATTTCTATTTTAAACTCTGCTATAACTATGGAGTAAAACTTTGGGCT----------CTCAAGAGGATTTCAAATCTCAGCTGTCTGCCTGGGGACT

Template switch alignment (log-probability: -22.5)
 ATTTCTATTTTAAACTCTGCTATAACTATGGAGTAAAACT|CAtAGTTTTA|CTCAAGAGGATTTCAAATCTCAGCTGTCTGCCTGGGGACT
 ATTTCTATTTTAAACTCTGCTATAACTATGGAGTAAAACT|CAAAGTTTTA|CTCAAGAGGATTTCAAATCTCAGCTGTCTGCCTGGGGACT


=========
Event 566
=========
Phylogenetic placement: ILS consistent
Significant comparisons: 24
Detected in comparisons: 24

Multiple sequence alignment:

    Human: TTTCTATCTGATGCACACACAAATGCCATTTTTGAATGTGTAGGGAAGCTCGAT----------------------TCTCAGGTAAAGAAAAAAATAAG
        ↓                     3     2                                                 4  1                   
          
    Chimp: tttctatctgACGCACACACAAATGCCATTTTTGAATGTGTAGGGAAGCTCGAT-----------TCTGCATTTGTTCTCAGGTAAAGaaaaaaaTAAG
          
          
  Gorilla: TTTCTATCTGACGCACACACAAATGCCATTTTTGAATGTGTAGGGAAGCTCGATTCTGCATTTGT-----------TCTCAGGTAAAGaaaaaaaTAAG
          
        ↑                     3     2                                                 4  1                   
    Human: TTTCTATCTGATGCACACACAAATGCCATTTTTGAATGTGTAGGGAAGCTCGAT----------------------TCTCAGGTAAAGAAAAAAATAAG

  Cluster:                                                       [                    ]                      


Orangutan: TTGCTATCTGACGCACAAACAAATGCCATTTTTGAATGTGTAGGGAAGCTCGATTCTACATTTGT-----------TCTCAGGTAAAGAAAAAAATAAG


Human > Chimp
-------------
chr12:5275678-5275684

Template switch process:
F1: L CACACACAAATGCCATTTTTGAATGTGTAGGGAAGCTCGATTCT 1
F3:                                         4 TTCTCAGGTAAAGAAAAAAATAAGATGTCTCAATAAAAGAT R
RF:   CACACACAAATGCCATTTTTGAATGTGTAGGGAAGCTCGATTCTCAGGTAAAGAAAAAAATAAGATGTCTCAATAAAAGAT
RR:   GTGTGTGTTTACGGTAAAAACTTACACATCCCTTCGAGCTAAGAGTCCATTTCTTTTTTTATTCTACAGAGTTATTTTCTA
F2:       3 GTTTACG 2


Unidirectional alignment (log-probability: -26.7)
 CACAAATGCCATTTTTGAATGTGTAGGGAAGCTCGAttctgcatttgTTCTCAGGTAAAGAAAAAAATAAGATGTCTCAATAAAAGA
 CACAAATGCCATTTTTGAATGTGTAGGGAAGCTCGA-----------TTCTCAGGTAAAGAAAAAAATAAGATGTCTCAATAAAAGA

Template switch alignment (log-probability: -16.2)
 CACAAATGCCATTTTTGAATGTGTAGGGAAGCTCGATTCT|GCATTTG|TTCTCAGGTAAAGAAAAAAATAAGATGTCTCAATAAAAGA
 CACAAATGCCATTTTTGAATGTGTAGGGAAGCTCGATTCT|GCATTTG|TTCTCAGGTAAAGAAAAAAATAAGATGTCTCAATAAAAGA


Human > Gorilla
---------------
chr12:4986886-4986892

Template switch process:
F1: L CACACACAAATGCCATTTTTGAATGTGTAGGGAAGCTCGATTCT 1
F3:                                         4 TTCTCAGGTAAAGAAAAAAATAAGATGTCTCAATAAAAGAT R
RF:   CACACACAAATGCCATTTTTGAATGTGTAGGGAAGCTCGATTCTCAGGTAAAGAAAAAAATAAGATGTCTCAATAAAAGAT
RR:   GTGTGTGTTTACGGTAAAAACTTACACATCCCTTCGAGCTAAGAGTCCATTTCTTTTTTTATTCTACAGAGTTATTTTCTA
F2:       3 GTTTACG 2


Unidirectional alignment (log-probability: -26.7)
 CACAAATGCCATTTTTGAATGTGTAGGGAAGCTCGAttctgcatttgTTCTCAGGTAAAGAAAAAAATAAGATGTCTCAATAAAAGA
 CACAAATGCCATTTTTGAATGTGTAGGGAAGCTCGA-----------TTCTCAGGTAAAGAAAAAAATAAGATGTCTCAATAAAAGA

Template switch alignment (log-probability: -16.7)
 CACAAATGCCATTTTTGAATGTGTAGGGAAGCTCGATTCT|GCATTTG|TTCTCAGGTAAAGAAAAAAATAAGATGTCTCAATAAAAGA
 CACAAATGCCATTTTTGAATGTGTAGGGAAGCTCGATTCT|GCATTTG|TTCTCAGGTAAAGAAAAAAATAAGATGTCTCAATAAAAGA


=========
Event 567
=========
Phylogenetic placement: species tree consistent
Significant comparisons: 6
Detected in comparisons: 46

Multiple sequence alignment:

    Human: TCAGAAATGAAAACCTGCAATGCATTTTTAGCTaaaa----aaaa----aaaaTGCACCAATAGAGGCAAAGAGGA
          
          
    Chimp: TCAGAAATGAAAACCTGCAATTCC-ATTTAGCCaaaa----aaaaaaaaaaaaTGCACCAATAGAGGCAAAGAGGA
        ↓                      1      4                      3    2                   
          
  Gorilla: TCAGAAATGAAAACCTGCAATGCATTTTTAGCCaaaa-------a----aaaaTGCACCAATAGAGGCAAAGAGGA
          
          
    Human: TCAGAAATGAAAACCTGCAATGCATTTTTAGCTaaaa----aaaa----aaaaTGCACCAATAGAGGCAAAGAGGA

  Cluster:                      [   ]                                                 


Orangutan: TCAGAAATGAAAACCTGCAATTCATTTTTAGCCaaaaaaaa---a----aaaaTGCACCAATAGAGGCAAAGAGGA


Chimp > Gorilla
---------------
chr12:126413392-126413397

Template switch process:
F1: L AAGGGACATACAAAGGAATATCAGAAATGAAAACCTGCAAT 1
F3:                                               4 TTAGCC-------AAAAAAAAATGCACCAATAGAGGCAA R
RF:   AAGGGACATACAAAGGAATATCAGAAATGAAAACCTGCAATTCCATTTAGCCAAAAAAAAAAAAAAAATGCACCAATAGAGGCAA
RR:   TTCCCTGTATGTTTCCTTATAGTCTTTACTTTTGGACGTTAAGGTAAATCGGTTTTTTTTTTTTTTTTACGTGGTTATCTCCGTT
F2:                                                                  3 TTTACG 2


Unidirectional alignment (log-probability: -36.5)
 AGGGACATACAAAGGAATATCAGAAATGAAAACCTGCAatgcATT---TTTAGCC-------AAAAAAAAATGCACCAATAGAGGCAA
 AGGGACATACAAAGGAATATCAGAAATGAAAACCTGCA----ATTCCATTTAGCCAAAAAAAAAAAAAAAATGCACCAATAGAGGCAA

Template switch alignment (log-probability: -26.4)
 AGGGACATACAAAGGAATATCAGAAATGAAAACCTGCAAT|GCATTT|TTAGCC-------AAAAAAAAATGCACCAATAGAGGCAA
 AGGGACATACAAAGGAATATCAGAAATGAAAACCTGCAAT|GCATTT|TTAGCCAAAAAAAAAAAAAAAATGCACCAATAGAGGCAA


=========
Event 568
=========
Phylogenetic placement: species tree consistent
Significant comparisons: 25
Detected in comparisons: 25

Multiple sequence alignment:

    Human: CATTTCTCAAACCCCAGAAATTTATGTCAGTTCCAAGAC---------GGGTGTCTCTCTCCATCAGATT
        ↓                     3        2                  1 4                   
          
    Chimp: CATTTCTCAAACCCCAGAAATTTATGTCAGTTCCAAGACTGACATAAATGGTGTCTCTCTCCATCAGATT
          
        ↑                     3        2                  1 4                   
  Gorilla: CATTTCTCAAACCCCAGAAATTTATGTCAGTTCCAAGAC---------GAGTGTCTCTCTCCATCAGATT
          
          
    Human: CATTTCTCAAACCCCAGAAATTTATGTCAGTTCCAAGAC---------GGGTGTCTCTCTCCATCAGATT

  Cluster:                                        [         ]                   


Orangutan: CATTTCTCAAACCCCAGAAATTTATGTCAGTTCCAAGAC---------CGGTGTCTTTCTCCATCAGATT


Human > Chimp
-------------
chr12:120357461-120357470

Template switch process:
F1: L CCCATTTCTCAAACCCCAGAAATTTATGTCAGTTCCAAGAC 1
F3:                                           4 GGTGTCTCTCTCCATCAGATTATAACCTTTGGCTGGGCGT R
RF:   CCCATTTCTCAAACCCCAGAAATTTATGTCAGTTCCAAGACGGGTGTCTCTCTCCATCAGATTATAACCTTTGGCTGGGCGT
RR:   GGGTAAAGAGTTTGGGGTCTTTAAATACAGTCAAGGTTCTGCCCACAGAGAGAGGTAGTCTAATATTGGAAACCGACCCGCA
F2:                      3 TAAATACAGT 2


Unidirectional alignment (log-probability: -29.9)
 CCATTTCTCAAACCCCAGAAATTTATGTCAGTTCCAAGACtgacataaatGGTGTCTCTCTCCATCAGATTATAACCTTTGGCTGGGCGT
 CCATTTCTCAAACCCCAGAAATTTATGTCAGTTCCAAGAC---------GGGTGTCTCTCTCCATCAGATTATAACCTTTGGCTGGGCGT

Template switch alignment (log-probability: -16.5)
 CCATTTCTCAAACCCCAGAAATTTATGTCAGTTCCAAGAC|TGACATAAAT|GGTGTCTCTCTCCATCAGATTATAACCTTTGGCTGGGCGT
 CCATTTCTCAAACCCCAGAAATTTATGTCAGTTCCAAGAC|TGACATAAAT|GGTGTCTCTCTCCATCAGATTATAACCTTTGGCTGGGCGT


Gorilla > Chimp
---------------
chr12:120357461-120357470

Template switch process:
F1: L CCCATTTCTCAAACCCCAGAAATTTATGTCAGTTCCAAGAC 1
F3:                                           4 GGTGTCTCTCTCCATCAGATTATAACCTTTGGCTGGGCGTG R
RF:   CCCATTTCTCAAACCCCAGAAATTTATGTCAGTTCCAAGACGAGTGTCTCTCTCCATCAGATTATAACCTTTGGCTGGGCGTG
RR:   GGGTAAAGAGTTTGGGGTCTTTAAATACAGTCAAGGTTCTGCTCACAGAGAGAGGTAGTCTAATATTGGAAACCGACCCGCAC
F2:                      3 TAAATACAGT 2


Unidirectional alignment (log-probability: -33.6)
 CCATTTCTCAAACCCCAGAAATTTATGTCAGTTCCAAGACtGAcataaatgGTGTCTCTCTCCATCAGATTATAACCTTTGGCTGGGCGT
 CCATTTCTCAAACCCCAGAAATTTATGTCAGTTCCAAGAC-GA--------GTGTCTCTCTCCATCAGATTATAACCTTTGGCTGGGCGT

Template switch alignment (log-probability: -22.5)
 CCATTTCTCAAACCCCAGAAATTTATGTCAGTTCCAAGAC|TGACATAAAT|gGTGTCTCTCTCCATCAGATTATAACCTTTGGCTGGGCGT
 CCATTTCTCAAACCCCAGAAATTTATGTCAGTTCCAAGAC|TGACATAAAT|AGTGTCTCTCTCCATCAGATTATAACCTTTGGCTGGGCGT


=========
Event 569
=========
Phylogenetic placement: species tree consistent
Significant comparisons: 46
Detected in comparisons: 46

Multiple sequence alignment:

    Human: TATGGAGATGCAGTCTAGAAA----------GAGCATTTGCAAATATTATGGCTTACAT-----
          
          
    Chimp: TATGGAGATGCAGTCTAGAAA----------GAGCATTTGCAAATATTATGGCTTACAT-----
        ↓                                1 43         2                   
          
  Gorilla: TATGGAGATGCAGTCTAGAAATTTGCAAATGCAGCATTTGCAAATATTATGGTTTACAT-----
          
        ↑                                1 43         2                   
    Human: TATGGAGATGCAGTCTAGAAA----------GAGCATTTGCAAATATTATGGCTTACAT-----

  Cluster:                      [         ]                               


Orangutan: TATGGAGATGCAGTCTAGAAA----------GAGCA-TTGCAAATANNNNNNNNNNTATATAGC


Human > Gorilla
---------------
chr12:7444958-7444968

Template switch process:
F1: L AAAAATATACTTTGCAAAACTATGGAGATGCAGTCTAGAAA 1
F3:                                           4 AGCATTTGCAAATATTATGGTTTACATGCATATGGAATAA R
RF:   AAAAATGTACTTTGCAAAACTATGGAGATGCAGTCTAGAAAGAGCATTTGCAAATATTATGGCTTACATGCATATGGAATAA
RR:   TTTTTACATGAAACGTTTTGATACCTCTACGTCAGATCTTTCTCGTAAACGTTTATAATACCGAATGTACGTATACCTTATT
F2:                                            3 CGTAAACGTTT 2


Unidirectional alignment (log-probability: -41.8)
 AAAATaTACTTTGCAAAACTATGGAGATGCAGTCTAGAAAtttgcaaatgcAGCATTTGCAAATATTATGGtTTACATGCATATGGAATAA
 AAAATGTACTTTGCAAAACTATGGAGATGCAGTCTAGAAA----------GAGCATTTGCAAATATTATGGCTTACATGCATATGGAATAA

Template switch alignment (log-probability: -28.2)
 AAAATaTACTTTGCAAAACTATGGAGATGCAGTCTAGAAA|TTTGCAAATGC|AGCATTTGCAAATATTATGGtTTACATGCATATGGAATAA
 AAAATGTACTTTGCAAAACTATGGAGATGCAGTCTAGAAA|TTTGCAAATGC|AGCATTTGCAAATATTATGGCTTACATGCATATGGAATAA


Chimp > Gorilla
---------------
chr12:7444958-7444968

Template switch process:
F1: L AAAAATATACTTTGCAAAACTATGGAGATGCAGTCTAGAAA 1
F3:                                           4 AGCATTTGCAAATATTATGGTTTACATGCATATGGAATAA R
RF:   AAAAATGTACTTTGCAAAACTATGGAGATGCAGTCTAGAAAGAGCATTTGCAAATATTATGGCTTACATGCATATGGAATAA
RR:   TTTTTACATGAAACGTTTTGATACCTCTACGTCAGATCTTTCTCGTAAACGTTTATAATACCGAATGTACGTATACCTTATT
F2:                                            3 CGTAAACGTTT 2


Unidirectional alignment (log-probability: -41.8)
 AAAATaTACTTTGCAAAACTATGGAGATGCAGTCTAGAAAtttgcaaatgcAGCATTTGCAAATATTATGGtTTACATGCATATGGAATAA
 AAAATGTACTTTGCAAAACTATGGAGATGCAGTCTAGAAA----------GAGCATTTGCAAATATTATGGCTTACATGCATATGGAATAA

Template switch alignment (log-probability: -28.2)
 AAAATaTACTTTGCAAAACTATGGAGATGCAGTCTAGAAA|TTTGCAAATGC|AGCATTTGCAAATATTATGGtTTACATGCATATGGAATAA
 AAAATGTACTTTGCAAAACTATGGAGATGCAGTCTAGAAA|TTTGCAAATGC|AGCATTTGCAAATATTATGGCTTACATGCATATGGAATAA


=========
Event 570
=========
Phylogenetic placement: species tree consistent
Significant comparisons: 35
Detected in comparisons: 35

Multiple sequence alignment:

    Human: CCACCTGCAGGGAGGCAGCTGGAGGC------------ATGACGGCTCAGCACTCCAGGTGCCTGGAGGCATTCCCGTATGCGCTGAG-------------CCCTCATGCCTCCCGGTAACCAGGTGTCGTCA
          
          
    Chimp: CCACCTGCAGGGAGGCAGCTGGAGGC------------ATGACGGCTCAGCACTCCAGGTGCCTGGAGGCATTCCCGTATGCGCTGAG-------------CCCTCATGCCTCCCGGTAGCCAGGTGTCGTCA
          
        ↑                      1                               4                                         3                 2                   
  Gorilla: CCACCTGCAGGGAGGCAGCTGCAGGC------------------------AGCTCCAGGTGCCTGGAGGCATTCCCGTATGCgctgagccctcatgctgagccctcatgcCTCCCGGTAGCCAGGTGTCGTCA
        ↓                      1                               4                                         3                 2                   
          
    Human: CCACCTGCAGGGAGGCAGCTGGAGGC------------ATGACGGCTCAGCACTCCAGGTGCCTGGAGGCATTCCCGTATGCGCTGAG-------------CCCTCATGCCTCCCGGTAACCAGGTGTCGTCA

  Cluster:                      [                             ]                                                                                


Orangutan: CCACCTGCAGGGAGGCAGCTGGAGGCATGACGGCTCAG------------CACTCCAGGTGCCTGGAGGCATTCCCGTATGTGCCGAG-------------CCCTCATGCTTCCCGGTAGCCAGGTGTCGTCA


Gorilla > Human
---------------
chr12:10169619-10169637

Template switch process:
F1: L CTCACATTGATGACCTCATCCCACCTGCAGGGAGGCAGCTG 1
F3:                                                 4 CTCCAGGTGCCTGGAGGCATTCCCGTATGCGCTGAG R
RF:   CTCACGTTGATGACCTCATCCCACCTGCAGGGAGGCAGCTGCAGGCAGCTCCAGGTGCCTGGAGGCATTCCCGTATGCGCTGAGCCCTCATGCTGAGCCCTCATGCCTC
RR:   GAGTGCAACTACTGGAGTAGGGTGGACGTCCCTCCGTCGACGTCCGTCGAGGTCCACGGACCTCCGTAAGGGCATACGCGACTCGGGAGTACGACTCGGGAGTACGGAG
F2:                                                                                           3 ACGACTCGGCAGTACGGAG 2


Unidirectional alignment (log-probability: -51.7)
 TCACaTTGATGACCTCATCCCACCTGCAGGGAGGCAGCTGgAGGCAtgacggctcagcaCTCCAGGTGCCTGGAGGCATTCCCGTATGCGCTGAG----
 TCACGTTGATGACCTCATCCCACCTGCAGGGAGGCAGCTGCAGGCA------------GCTCCAGGTGCCTGGAGGCATTCCCGTATGCGCTGAGCCCT

Template switch alignment (log-probability: -29.1)
 TCACaTTGATGACCTCATCCCACCTGCAGGGAGGCAGCTG|GAGGCATGAcGGCTCAGCA|CTCCAGGTGCCTGGAGGCATTCCCGTATGCGCTGAG
 TCACGTTGATGACCTCATCCCACCTGCAGGGAGGCAGCTG|GAGGCATGAGGGCTCAGCA|CTCCAGGTGCCTGGAGGCATTCCCGTATGCGCTGAG


Gorilla > Chimp
---------------
chr12:10618008-10618026

Template switch process:
F1: L CTCACGTTGATGACCTCATCCCACCTGCAGGGAGGCAGCTG 1
F3:                                                 4 CTCCAGGTGCCTGGAGGCATTCCCGTATGCGCTGAG R
RF:   CTCACGTTGATGACCTCATCCCACCTGCAGGGAGGCAGCTGCAGGCAGCTCCAGGTGCCTGGAGGCATTCCCGTATGCGCTGAGCCCTCATGCTGAGCCCTCATGCCTC
RR:   GAGTGCAACTACTGGAGTAGGGTGGACGTCCCTCCGTCGACGTCCGTCGAGGTCCACGGACCTCCGTAAGGGCATACGCGACTCGGGAGTACGACTCGGGAGTACGGAG
F2:                                                                                           3 ACGACTCGGCAGTACGGAG 2


Unidirectional alignment (log-probability: -46.2)
 TCACGTTGATGACCTCATCCCACCTGCAGGGAGGCAGCTGgAGGCAtgacggctcagcaCTCCAGGTGCCTGGAGGCATTCCCGTATGCGCTGAG----
 TCACGTTGATGACCTCATCCCACCTGCAGGGAGGCAGCTGCAGGCA------------GCTCCAGGTGCCTGGAGGCATTCCCGTATGCGCTGAGCCCT

Template switch alignment (log-probability: -23.6)
 TCACGTTGATGACCTCATCCCACCTGCAGGGAGGCAGCTG|GAGGCATGAcGGCTCAGCA|CTCCAGGTGCCTGGAGGCATTCCCGTATGCGCTGAG
 TCACGTTGATGACCTCATCCCACCTGCAGGGAGGCAGCTG|GAGGCATGAGGGCTCAGCA|CTCCAGGTGCCTGGAGGCATTCCCGTATGCGCTGAG


=========
Event 571
=========
Phylogenetic placement: species tree consistent
Significant comparisons: 5
Detected in comparisons: 25

Multiple sequence alignment:

    Human: TTTTCATCATTTGGGGATGGTTATACAAAAACTCTGtttt-------tt-----ttGTAAGGATGGGAAGGGCATT
          
          
    Chimp: TTTTCATCATTTGGGGATGGTTATACAAAAACAGAGTTTT-------TGTATAACTGTAAGGATGGGAAGGGCATT
          
        ↑                     3           1  2                    4                   
  Gorilla: TTTTCATCATTTGGGGATGGTTATACAAAAACTCTGTTTT---------------TGTAAGGATGGGAAGGGCATT
          
          
    Human: TTTTCATCATTTGGGGATGGTTATACAAAAACTCTGtttt-------tt-----ttGTAAGGATGGGAAGGGCATT

  Cluster:                                 [                     ]                    


Orangutan: TTTTCATCATTTGGGGATGGTC-------AACAGAGTTTTTGTATAA---------CTAAGGATGGGAAGGGCATT


Gorilla > Chimp
---------------
chr12:18890492-18890507

Template switch process:
F1: L ACCATATCTTTTTCATCATTTGGGGATGGTTATACAAAAAC 1
F3:                                                  4 TGTAAGGATGGGAAGGGCATTATCTCTACTACCTTTAACA R
RF:   ACCATATCTTTTTCATCATTTGGGGATGGTTATACAAAAACTCTGTTTTTGTAAGGATGGGAAGGGCATTATCTCTACTAGCTTTAACA
RR:   TGGTATAGAAAAAGTAGTAAACCCCTACCAATATGTTTTTGAGACAAAAACATTCCTACCCTTCCCGTAATAGAGATGATCGAAATTGT
F2:                             3 CAATATGTTTTTGAGA 2


Unidirectional alignment (log-probability: -44.6)
 CCATATCTTTTTCATCATTTGGGGATGGTTATACAAAAACagaGTTTTtgtataacTGTAAGGATGGGAAGGGCATTATCTCTACTAcCTTTAACA
 CCATATCTTTTTCATCATTTGGGGATGGTTATACAAAAACTCTGTTTT--------TGTAAGGATGGGAAGGGCATTATCTCTACTAGCTTTAACA

Template switch alignment (log-probability: -23.3)
 CCATATCTTTTTCATCATTTGGGGATGGTTATACAAAAAC|AGAGTTTTTGTATAAC|TGTAAGGATGGGAAGGGCATTATCTCTACTAcCTTTAACA
 CCATATCTTTTTCATCATTTGGGGATGGTTATACAAAAAC|AGAGTTTTTGTATAAC|TGTAAGGATGGGAAGGGCATTATCTCTACTAGCTTTAACA


=========
Event 572
=========
Phylogenetic placement: ambiguous, species tree or ILS consistent
Significant comparisons: 12
Detected in comparisons: 1234

Multiple sequence alignment:

    Human: AGATGTTGTTCCTGCAGGGGAC--------------TATGTTTTAGACTATAAAACATtttgtattttgcacagactgaaa
        ↓                                               3 1  4         2                   
        ↑                                1              3    4     2                       
    Chimp: AGATGTTGTTCCTGCAGGGGAT-------TAGACAAAATGTTTTATAGTCTAAAACATTTTGTATTTTGCACAGACTGAAA
          
          
  Gorilla: AGATGTTGTTCCTGCAGGGGATTAGACAA-------AATGTTTTACAGTCTAAAACATTTTGTATTTTGCAGAGACTGAAA
          
          
    Human: AGATGTTGTTCCTGCAGGGGAC--------------TATGTTTTAGACTATAAAACATtttgtattttgcacagactgaaa

  Cluster:                      [                           ]                              


Orangutan: AGATGTTGTTCCTGCAGGGGATTAGACAA-------AATGTTTTATAGTCTAAAACATTTTGTATTTTGTACAGACTG--a


Chimp > Human
-------------
chr12:11947124-11947135

Template switch process:
F1: L AAGATTTACCTGCCTTGGATAGATGTTGTTCCTGCAGGGGACTA 1
F3:                                                                4 TAAAACATTTTGTATTTTGCACAGACTGAAAACTTTTTTC R
RF:   AAGATTTACCTGCCTTGGATAGATGTTGTTCCTGCAGGGGATTAGACAAAATGTTTTATAGTCTAAAACATTTTGTATTTTGCACAGACTGAAAACTTTTTTC
RR:   TTCTAAATGGACGGAACCTATCTACAACAAGGACGTCCCCTAATCTGTTTTACAAAATATCAGATTTTGTAAAACATAAAACGTGTCTGACTTTTGAAAAAAG
F2:                                                           3 ATCAGATTTTGT 2


Unidirectional alignment (log-probability: -35.4)
 TTTACCTGCCTTGGATAGATGTTGTTCCTGCAGGGGAcT-------ATGTTTTAgAcTaTAAAACATTTTGTATTTTGCACAGACTGAAAACTTTTTTC
 TTTACCTGCCTTGGATAGATGTTGTTCCTGCAGGGGATTAGACAAAATGTTTTATAGTCTAAAACATTTTGTATTTTGCACAGACTGAAAACTTTTTTC

Template switch alignment (log-probability: -22.8)
 TTTACCTGCCTTGGATAGATGTTGTTCCTGCAGGGGAcTA|TGTTTTAGACTA|TAAAACATTTTGTATTTTGCACAGACTGAAAACTTTTTTC
 TTTACCTGCCTTGGATAGATGTTGTTCCTGCAGGGGATTA|TGTTTTAGACTA|TAAAACATTTTGTATTTTGCACAGACTGAAAACTTTTTTC


Human > Chimp
-------------
chr12:12542728-12542743

Template switch process:
F1: L AAGATTTACCTGCCTTGGATAGATGTTGTTCCTGCAGGGGA-------TTAGAC 1
F3:                                                         4 TAAAACATTTTGTATTTTGCACAGACTGAAAACTTTTTTC R
RF:   AAGATTTACCTGCCTTGGATAGATGTTGTTCCTGCAGGGGACTATGTTTTAGACTATAAAACATTTTGTATTTTGCACAGACTGAAAACTTTTTTC
RR:   TTCTAAATGGACGGAACCTATCTACAACAAGGACGTCCCCTGATACAAAATCTGATATTTTGTAAAACATAAAACGTGTCTGACTTTTGAAAAAAG
F2:                                                    3 CTGATATTTTGTAAAA 2


Unidirectional alignment (log-probability: -45.1)
 ACCTGCCTTGGATAGATGTTGTTCCTGCAGGGGAtTagacaaaATGTTTTAtAgTcTAAAACATTTTGTATTTTGCACAGACTGAAAACTTTTTTC
 ACCTGCCTTGGATAGATGTTGTTCCTGCAGGGGACT-------ATGTTTTAGACTATAAAACATTTTGTATTTTGCACAGACTGAAAACTTTTTTC

Template switch alignment (log-probability: -27.9)
 ACCTGCCTTGGATAGATGTTGTTCCTGCAGGGGA-------TTAGAC|AAAATGTTTTATAGTC|TAAAACATTTTGTATTTTGCACAGACTGAAAACTTTTTTC
 ACCTGCCTTGGATAGATGTTGTTCCTGCAGGGGACTATGTTTTAGAC|AAAATGTTTTATAGTC|TAAAACATTTTGTATTTTGCACAGACTGAAAACTTTTTTC


=========
Event 573
=========
Phylogenetic placement: species tree consistent
Significant comparisons: 4
Detected in comparisons: 46

Multiple sequence alignment:

    Human: cataatgagatcatgcagtgtttat-----------------------cttgagttgaactttttttt-tCCATCAAGCCAATTGTTTTAGCGTCTTTATGTATTTTAGAAACAAATGAGAATTGTAATGT--------CAAGGCCTTCAGCATTGACTAGT
          
          
    Chimp: cataatgagatcgtgcagtgtttat-----------------------cttGAGTTGAACtttttttt-tCCATCAAGCCAATTGTTTTAGCGTCTTTATGTATTTTAGAAGCAAATGAGAATTGTAATGG----ATAAACAGGCCTTCAGCATTGACTAGT
          
          
  Gorilla: cataatgagattatgcagtgtttatcttgagttgaacgcagtgtttatcttgagttgaactttttttttCCCATCAAGCCAATTGTTTTAGCGTCTTTATGTATTTTAGAAGAAAATGAGAATTGTAATGGATAA----ACAGGCCTTCAGCATTGACTAGT
          
        ↑                     3                            2                                                                                1           4                   
    Human: cataatgagatcatgcagtgtttat-----------------------cttgagttgaactttttttt-tCCATCAAGCCAATTGTTTTAGCGTCTTTATGTATTTTAGAAACAAATGAGAATTGTAATGT--------CAAGGCCTTCAGCATTGACTAGT

  Cluster:                                                                                                                                   [         ]                    


Orangutan: cataatgagatcatgcagtgt----------------------------ttgAGTTGAACtttt-ttt-tCCATCAAGCCAACTGTTTTAGTGTCTTTATGTATTTTAGAAGCAAATGAGAATTGTAATGGATAA----ACAGGCCTTCAGCATTGACTAGT


Human > Gorilla
---------------
chr12:11997596-11997602

Template switch process:
F1:                                                L AGCGTCTTTATGTATTTTAGAAGAAAATGAGAATTGTAATG 1
F3:                                                                                            4 AGGCCTTCAGCATTGACTAGTTTGGAGCTAACTCTTAGAA R
RF:    GTTTATCTTGAGTTGAACTTTTTTTTTCCATCAAGCCAATTGTTTTAGCGTCTTTATGTATTTTAGAAACAAATGAGAATTGTAATGTCAAGGCCTTCAGCATTGACTAGTTTGGAGCTAACTCTTAGAA
RR:    CAAATAGAACTCAACTTGAAAAAAAAAGGTAGTTCGGTTAACAAAATCGCAGAAATACATAAAATCTTTGTTTACTCTTAACATTACAGTTCCGGAAGTCGTAACTGATCAAACCTCGATTGAGAATCTT
F2:  3 CAAATAG 2


Unidirectional alignment (log-probability: -41.9)
 GCGTCTTTATGTATTTTAGAAgaAAATGAGAATTGTAATGgataaac---AGGCCTTCAGCATTGACTAGTTTGGAGCTAACTCTTAGAA
 GCGTCTTTATGTATTTTAGAAACAAATGAGAATTGTAATG-------TCAAGGCCTTCAGCATTGACTAGTTTGGAGCTAACTCTTAGAA

Template switch alignment (log-probability: -27.7)
 GCGTCTTTATGTATTTTAGAAgaAAATGAGAATTGTAATG|GATAAAC|AGGCCTTCAGCATTGACTAGTTTGGAGCTAACTCTTAGAA
 GCGTCTTTATGTATTTTAGAAACAAATGAGAATTGTAATG|GATAAAC|AGGCCTTCAGCATTGACTAGTTTGGAGCTAACTCTTAGAA


=========
Event 574
=========
Phylogenetic placement: species tree consistent
Significant comparisons: 1
Detected in comparisons: 13

Multiple sequence alignment:

    Human: TTTCCCATTTGTGGTGACATACCACAATAAGCCAGTGAATGTGGCTTATTGTTTTCTGGTCTATAGAAAAT
          
        ↑                                 4 1          3     2                   
    Chimp: TTTCCCATTTGTGGTGACATA----------CCAGTGAATGTGGCTTATTGTTTTCTGGTCTATAGAAAat
          
          
  Gorilla: TTTCCCATTTGTGGTGACATA----------CCAGTGAATGTGGCTTATTGTTTTCTGGTCTATAGAAAAT
          
          
    Human: TTTCCCATTTGTGGTGACATACCACAATAAGCCAGTGAATGTGGCTTATTGTTTTCTGGTCTATAGAAAAT

  Cluster:                      [        ]                                       


Orangutan: TTTCCCATTTGTGGTGACATA----------CCAGTGAATGTGGCTTATTGTTTTCTGGTCTATAGAAAAT


Chimp > Human
-------------
chr12:13432643-13432649

Template switch process:
F1: L TGCATTTTGATGGTTAAAAATTTCCCATTTGTGGTGACATACCA 1
F3:                                          4 CCAGTGAATGTGGCTTATTGTTTTCTGGTCTATAGAAAAT R
RF:   TGCATTTTGATGGTTAAAAATTTCCCATTTGTGGTGACATACCAGTGAATGTGGCTTATTGTTTTCTGGTCTATAGAAAAT
RR:   ACGTAAAACTACCAATTTTTAAAGGGTAAACACCACTGTATGGTCACTTACACCGAATAACAAAAGACCAGATATCTTTTA
F2:                                                       3 GAATAAC 2


Unidirectional alignment (log-probability: -25.3)
 TTTTGATGGTTAAAAATTTCCCATTTGTGGTGACATAccacaataagCCAGTGAATGTGGCTTATTGTTTTCTGGTCTATAGAAAAT
 TTTTGATGGTTAAAAATTTCCCATTTGTGGTGACATA----------CCAGTGAATGTGGCTTATTGTTTTCTGGTCTATAGAAAAT

Template switch alignment (log-probability: -16.2)
 TTTTGATGGTTAAAAATTTCCCATTTGTGGTGACATACCA|CAATAAG|CCAGTGAATGTGGCTTATTGTTTTCTGGTCTATAGAAAAT
 TTTTGATGGTTAAAAATTTCCCATTTGTGGTGACATACCA|CAATAAG|CCAGTGAATGTGGCTTATTGTTTTCTGGTCTATAGAAAAT


=========
Event 575
=========
Phylogenetic placement: ILS consistent
Significant comparisons: 1
Detected in comparisons: 16

Multiple sequence alignment:

    Human: TCAAGATTCTAAATATTCAGAGACT------------TACGTACATTAAAAAAGTAATCAAATCAGACACTTCTGAAACAAAAAAGGTAATTCTGAATTTTAATTACTTTGAA
          
        ↑                      1                   4                                             3     2                   
    Chimp: TCAAGATTCTAAATATTCAGAATCTAAATGTAATTTAAATGTACATTAAAAAAGTAATCAAATCAGACACTTCTGAAACAAAAAAGGTAATTCTGAATTTTAATTACTTTGAA
          
          
  Gorilla: TCAAGATTCTAAATATTCAGAGACT------------TATGTACATTAAAAAAGTAATCAAATCAGACACTTCTGAAACAAAAAAGGTAATTCTGAATTTTAATTACTTTGAA
          
          
    Human: TCAAGATTCTAAATATTCAGAGACT------------TACGTACATTAAAAAAGTAATCAAATCAGACACTTCTGAAACAAAAAAGGTAATTCTGAATTTTAATTACTTTGAA

  Cluster:                      [                 ]                                                                        


Orangutan: TCAAGATTCTAAATATTCACAGAAT------------TATGTACATTTCAAAAGTAATCAAATCAGACACTTCTGAAACAAAAAAGGTAATTCTGAATTTTAATTACTTTTAA


Chimp > Human
-------------
chr12:127415121-127415127

Template switch process:
F1: L AAAAGGAGGGAAAGTGGGAGTCAAGATTCTAAATATTCAGA 1
F3:                                                             4 GTACATTAAAAAAGTAATCAAATCAGACACTTCTGAAACA R
RF:   AAAAGGAGGGAAAGTGGGAGTCAAGATTCTAAATATTCAGAATCTAAATGTAATTTAAATGTACATTAAAAAAGTAATCAAATCAGACACTTCTGAAACAAAAAAGGTAATTC
RR:   TTTTCCTCCCTTTCACCCTCAGTTCTAAGATTTATAAGTCTTAGATTTACATTAAATTTACATGTAATTTTTTCATTAGTTTAGTCTGTGAAGACTTTGTTTTTTCCATTAAG
F2:                                                                                                           3 CATTCAG 2


Unidirectional alignment (log-probability: -32.2)
 AAAGGAGGGAAAGTGGGAGTCAAGATTCTAAATATTCAGAgacttac-------------------GTACATTAAAAAAGTAATCAAATCAGACACTTCTGAAACA
 AAAGGAGGGAAAGTGGGAGTCAAGATTCTAAATATTCAGA-------ATCTAAATGTAATTTAAATGTACATTAAAAAAGTAATCAAATCAGACACTTCTGAAACA

Template switch alignment (log-probability: -22.1)
 AAAGGAGGGAAAGTGGGAGTCAAGATTCTAAATATTCAGA|GAcTTAC|GTACATTAAAAAAGTAATCAAATCAGACACTTCTGAAACA
 AAAGGAGGGAAAGTGGGAGTCAAGATTCTAAATATTCAGA|GAATTAC|GTACATTAAAAAAGTAATCAAATCAGACACTTCTGAAACA


=========
Event 576
=========
Phylogenetic placement: species tree consistent
Significant comparisons: 25
Detected in comparisons: 25

Multiple sequence alignment:

    Human: CCCTGCACAGATAATAAGAAAATCTCACCTGCAGAGTGGACAGAGTCCTGATGGCATAGTTAAGCAGCTGGAATT----------------------------------------------------------------------------------------------------------------GAGCCTTCAGAGAT----------ATTGgtgtatgtgtgtgtgtatgtgtgcctgtgtgtaacactta
        ↓                     4                                                                                                                                                                        3   1                                         2                   
          
    Chimp: CCCTGCACAGATAATAAGAAAATCTCACCTGCAGAGTGGACAGAGTCCTGATGGCATAGTTAAGCAGCTGGAATT-------------GAGCCTACATACACACACACATACACCAATATCTCTGAAGGCTAAATCTCACCTGCAGAGTGGACAGAGTCCTGATGGCATAGTTAAGCAGCTGGAATTGAGCCTTCAGAGAT----------ATTGgtgtatgtgtgtgtgtatgtgtgcctgtgtgtAACACTTA
          
        ↑                     4                                                                                                                                                                        3   1                                         2                   
  Gorilla: CCCTGCACAGATAATAAGAAAATCTCACCTGCAGAGTGGACAGAGTCCTGATGGTATAGTTAAGCAGCTGGAATT----------------------------------------------------------------------------------------------------------------GAGCCTTCAGAGAT----------ATTGgtgtatgtgtgtgtgtatgtgtgcctgtgtgtAACACTTA
          
          
    Human: CCCTGCACAGATAATAAGAAAATCTCACCTGCAGAGTGGACAGAGTCCTGATGGCATAGTTAAGCAGCTGGAATT----------------------------------------------------------------------------------------------------------------GAGCCTTCAGAGAT----------ATTGgtgtatgtgtgtgtgtatgtgtgcctgtgtgtaacactta

  Cluster:                                                                            [                                                                                                              ]                                                                   


Orangutan: CCCTGCACAGATAGTAAGAAAATCTCACCTGCAGAGTGGACAGAGTCCTGATGGCATAGTTAAGCAGCTGGAATTGAGGTGTAAACAC---------------------------------------------------------------------------------------------------CAGCCTTCAGAGATACCGTCTGTTCTTGgtgtatgtgtgtgtgtatgtgtgcctgtgtgtAACACTTA


Human > Chimp
-------------
chr12:14505603-14505639

Template switch process:
F1: L AGTGGACAGAGTCCTGATGGCATAGTTAAGCAGCTGGAATTGAGCCT 1
F3:  4 AAATCTCACCTGCAGAGTGGACAGAGTCCTGATGGCATAGTTAAGCAGCTGGAATTGAGCCTTCAGAGATATTGGTGTATGTGTGTGTGTATGTGT R
RF:   AGTGGACAGAGTCCTGATGGCATAGTTAAGCAGCTGGAATTGAGCCTTCAGAGATATTGGTGTATGTGTGTGTGTATGTGT
RR:   TCACCTGTCTCAGGACTACCGTATCAATTCGTCGACCTTAACTCGGAAGTCTCTATAACCACATACACACACACATACACA
F2:                                           3 TCGGAAGTCTCTATAACCACATACACACACACATACA 2


Unidirectional alignment (log-probability: -147)
 agagtcctgatggcatagttaagcagctggaattgagcctacatacacacacacatacaccaatatctctgaaggctaaatctcacctgcagAGTGGACAGAGTCCTGATGGCATAG
 --------------------------------------------------------------------------------------------AGTGGACAGAGTCCTGATGGCATAG

Template switch alignment (log-probability: -20.8)
 AGAGTCCTGATGGCATAGTTAAGCAGCTGGAATTGAGCCT|ACATACACACACACATACACCAATATCTCTGAAGGCT|AAATCTCACCTGCAGAGTGGACAGAGTCCTGATGGCATAG
 AGAGTCCTGATGGCATAGTTAAGCAGCTGGAATTGAGCCT|ACATACACACACACATACACCAATATCTCTGAAGGCT|AAATCTCACCTGCAGAGTGGACAGAGTCCTGATGGCATAG


Gorilla > Chimp
---------------
chr12:14505603-14505639

Template switch process:
F1: L AGTGGACAGAGTCCTGATGGCATAGTTAAGCAGCTGGAATTGAGCCT 1
F3:  4 AAATCTCACCTGCAGAGTGGACAGAGTCCTGATGGCATAGTTAAGCAGCTGGAATTGAGCCTTCAGAGATATTGGTGTATGTGTGTGTGTATGTGT R
RF:   AGTGGACAGAGTCCTGATGGTATAGTTAAGCAGCTGGAATTGAGCCTTCAGAGATATTGGTGTATGTGTGTGTGTATGTGT
RR:   TCACCTGTCTCAGGACTACCATATCAATTCGTCGACCTTAACTCGGAAGTCTCTATAACCACATACACACACACATACACA
F2:                                           3 TCGGAAGTCTCTATAACCACATACACACACACATACA 2


Unidirectional alignment (log-probability: -153)
 agagtcctgatggcatagttaagcagctggaattgagcctacatacacacacacatacaccaatatctctgaaggctaaatctcacctgcagAGTGGACAGAGTCCTGATGGcATAG
 --------------------------------------------------------------------------------------------AGTGGACAGAGTCCTGATGGTATAG

Template switch alignment (log-probability: -32.8)
 AGAGTCCTGATGGcATAGTTAAGCAGCTGGAATTGAGCCT|ACATACACACACACATACACCAATATCTCTGAAGGCT|AAATCTCACCTGCAGAGTGGACAGAGTCCTGATGGcATAG
 AGAGTCCTGATGGTATAGTTAAGCAGCTGGAATTGAGCCT|ACATACACACACACATACACCAATATCTCTGAAGGCT|AAATCTCACCTGCAGAGTGGACAGAGTCCTGATGGTATAG


=========
Event 577
=========
Phylogenetic placement: species tree consistent
Significant comparisons: 13
Detected in comparisons: 13

Multiple sequence alignment:

    Human: TCTTGTAATAATCTTTTTCTTTGC-ATAACTGCAAAGGAGACAGAAAGTTTTGAGGT
          
        ↑                     3    1   2       4                   
    Chimp: TCTTGTAATAATCTTTTTCTTTGCAGTTAGTACAATGGAGACAGAAAGTTTTGAGGT
          
          
  Gorilla: TCTTGTAATAATCTTTTTCTTTGCAGTTAGTACAATGGAGACAGAAAGTTTTGAGGT
        ↓                     3    1   2       4                   
          
    Human: TCTTGTAATAATCTTTTTCTTTGC-ATAACTGCAAAGGAGACAGAAAGTTTTGAGGT

  Cluster:                         [          ]                    


Orangutan: TCTTGTAATAATCTTTTTCTTTGCAGTTAGTACAATGGAGACAGAAAGTTTTGAGGT


Chimp > Human
-------------
chr1:36963233-36963242

Template switch process:
F1: L TCAGCCTGAGAATTAGTTCTTGTAATAATCTTTTTCTTTGCA 1
F3:                                                      4 GGAGACAGAAAGTTTTGAGGTATTCTGTCTCTGACAGAAT R
RF:   TCAGCCTGAGAATTAGTTCTTGTAATAATCTTTTTCTTTGCAGTTAGTACAATGGAGACAGAAAGTTTTGAGGTATTCTGTCTCTGACAGAAT
RR:   AGTCGGACTCTTAATCAAGAACATTATTAGAAAAAGAAACGTCAATCATGTTACCTCTGTCTTTCAAAACTCCATAAGACAGAGACTGTCTTA
F2:                                     3 AAACGTCAAT 2


Unidirectional alignment (log-probability: -33.2)
 AGCCTGAGAATTAGTTCTTGTAATAATCTTTTTCTTTGCA-----TAactgCAAaGGAGACAGAAAGTTTTGAGGTATTCTGTCTCTGACAGAAT
 AGCCTGAGAATTAGTTCTTGTAATAATCTTTTTCTTTGCAGTTAGTA----CAATGGAGACAGAAAGTTTTGAGGTATTCTGTCTCTGACAGAAT

Template switch alignment (log-probability: -16.5)
 AGCCTGAGAATTAGTTCTTGTAATAATCTTTTTCTTTGCA|TAACTGCAAA|GGAGACAGAAAGTTTTGAGGTATTCTGTCTCTGACAGAAT
 AGCCTGAGAATTAGTTCTTGTAATAATCTTTTTCTTTGCA|TAACTGCAAA|GGAGACAGAAAGTTTTGAGGTATTCTGTCTCTGACAGAAT


Gorilla > Human
---------------
chr1:36963233-36963242

Template switch process:
F1: L TCAGCCTGAGAATTAGTTCTTGTAATAATCTTTTTCTTTGCA 1
F3:                                                      4 GGAGACAGAAAGTTTTGAGGTATTCTGTCTCTGACAGAAT R
RF:   TCAGCCTGAGAATTAGTTCTTGTAATAATCTTTTTCTTTGCAGTTAGTACAATGGAGACAGAAAGTTTTGAGGTATTCTGTCTCTGACAGAAT
RR:   AGTCGGACTCTTAATCAAGAACATTATTAGAAAAAGAAACGTCAATCATGTTACCTCTGTCTTTCAAAACTCCATAAGACAGAGACTGTCTTA
F2:                                     3 AAACGTCAAT 2


Unidirectional alignment (log-probability: -32.3)
 AGCCTGAGAATTAGTTCTTGTAATAATCTTTTTCTTTGCA-----TAactgCAAaGGAGACAGAAAGTTTTGAGGTATTCTGTCTCTGACAGAAT
 AGCCTGAGAATTAGTTCTTGTAATAATCTTTTTCTTTGCAGTTAGTA----CAATGGAGACAGAAAGTTTTGAGGTATTCTGTCTCTGACAGAAT

Template switch alignment (log-probability: -17)
 AGCCTGAGAATTAGTTCTTGTAATAATCTTTTTCTTTGCA|TAACTGCAAA|GGAGACAGAAAGTTTTGAGGTATTCTGTCTCTGACAGAAT
 AGCCTGAGAATTAGTTCTTGTAATAATCTTTTTCTTTGCA|TAACTGCAAA|GGAGACAGAAAGTTTTGAGGTATTCTGTCTCTGACAGAAT


=========
Event 578
=========
Phylogenetic placement: species tree consistent
Significant comparisons: 46
Detected in comparisons: 46

Multiple sequence alignment:

    Human: CAGAGCTTACACTCCAAACCTCTAAAC----TGTATTGGCTCagtataaaaatatggac
          
          
    Chimp: CAGAGCTTACACTCCAAACCTCTAAAC----TGTATTGGCTCagtataaaaatatggac
        ↓                     3           12     4                   
          
  Gorilla: CAGAGCTTACACTCCAAACCTCTAAACTCAGTATAGAGGCTCagtataaaaatatggac
          
        ↑                     3           12     4                   
    Human: CAGAGCTTACACTCCAAACCTCTAAAC----TGTATTGGCTCagtataaaaatatggac

  Cluster:                            [        ]                     


Orangutan: CAGAGCTTACACTCCAAACCTCTAAAC----TGTATTGGCTCAGTATAAAAATATGGAC


Human > Gorilla
---------------
chr1:37061200-37061209

Template switch process:
F1: L TGGCAGTATGAATCCAGAGCTTACACTCCAAACCTCTAAACT 1
F3:                                                 4 GCTCAGTATAAAAATATGGACCAGATCCATATGAAGTTT R
RF:   TGGCAGTATGAATCCAGAGCTTACACTCCAAACCTCTAAACTGTATTGGCTCAGTATAAAAATATGGACCAGATCCATATGAAGTTT
RR:   ACCGTCATACTTAGGTCTCGAATGTGAGGTTTGGAGATTTGACATAACCGAGTCATATTTTTATACCTGGTCTAGGTATACTTCAAA
F2:                                  3 GAGATATGAC 2


Unidirectional alignment (log-probability: -32)
 GCAGTATGAATCCAGAGCTTACACTCCAAACCTCTAAACTcaGTATagaGGCTCAGTATAAAAATATGGACCAGATCCATATGAAGTTT
 GCAGTATGAATCCAGAGCTTACACTCCAAACCTCTAAACT--GTATT--GGCTCAGTATAAAAATATGGACCAGATCCATATGAAGTTT

Template switch alignment (log-probability: -22.5)
 GCAGTATGAATCCAGAGCTTACACTCCAAACCTCTAAACT|CAGTaTAGAG|GCTCAGTATAAAAATATGGACCAGATCCATATGAAGTTT
 GCAGTATGAATCCAGAGCTTACACTCCAAACCTCTAAACT|CAGTTTAGAG|GCTCAGTATAAAAATATGGACCAGATCCATATGAAGTTT


Chimp > Gorilla
---------------
chr1:37061200-37061209

Template switch process:
F1: L TGGCAGTATGAATCCAGAGCTTACACTCCAAACCTCTAAACT 1
F3:                                                 4 GCTCAGTATAAAAATATGGACCAGATCCATATGAAGTTT R
RF:   TGGCAGTATGAATCCAGAGCTTACACTCCAAACCTCTAAACTGTATTGGCTCAGTATAAAAATATGGACCAGATCCATATGAAGTTT
RR:   ACCGTCATACTTAGGTCTCGAATGTGAGGTTTGGAGATTTGACATAACCGAGTCATATTTTTATACCTGGTCTAGGTATACTTCAAA
F2:                                  3 GAGATATGAC 2


Unidirectional alignment (log-probability: -32)
 GCAGTATGAATCCAGAGCTTACACTCCAAACCTCTAAACTcaGTATagaGGCTCAGTATAAAAATATGGACCAGATCCATATGAAGTTT
 GCAGTATGAATCCAGAGCTTACACTCCAAACCTCTAAACT--GTATT--GGCTCAGTATAAAAATATGGACCAGATCCATATGAAGTTT

Template switch alignment (log-probability: -22.5)
 GCAGTATGAATCCAGAGCTTACACTCCAAACCTCTAAACT|CAGTaTAGAG|GCTCAGTATAAAAATATGGACCAGATCCATATGAAGTTT
 GCAGTATGAATCCAGAGCTTACACTCCAAACCTCTAAACT|CAGTTTAGAG|GCTCAGTATAAAAATATGGACCAGATCCATATGAAGTTT


=========
Event 579
=========
Phylogenetic placement: species tree consistent
Significant comparisons: 5
Detected in comparisons: 25

Multiple sequence alignment:

    Human: aagaaaaagaaaaagaaaTTTGGGCTAGCAGTGGAAGAGGGTAACTTTGAGGCAATGTCCAttt-----ttttttAAAAACAGTGACTGTCTAGAAACATATTCCTCCTGCCCTTATCTTTCTTTTTCTTTCTGCCCCCGACTTTACAAGGTTCCAGTGATGGGAATTTC
          
          
    Chimp: aaga-aaagaaaaagaaaTTT-GGCTAGT-ATGGAAGAGGGTAACTTTGAGGCAATGTCCt---tttttttttttttAA-ACGTGACTGTCTAGAAACATATTCCTCCTGCCCTTATCTTTCTTTTTCTTTCTGCCCTTGACTTTACAAGGTTCCAGTGATGGGAATTTC
          
        ↑                        1        4                                                                                                                3    2                   
  Gorilla: aaga-aaagaaaaagaaaTTTGGGCTAGCAGTGGAAGAGGGTAACTTTGAGGCAATGTCCAttt-----ttttttAAAAACAGTGACTGTCTAGAAACATATTCCTCCTGCCCTTATCTTTCTTTTTCTTTCTGCCCCTGACTTTACAAGGTTCCAGTGATGGGAATTTC
          
          
    Human: aagaaaaagaaaaagaaaTTTGGGCTAGCAGTGGAAGAGGGTAACTTTGAGGCAATGTCCAttt-----ttttttAAAAACAGTGACTGTCTAGAAACATATTCCTCCTGCCCTTATCTTTCTTTTTCTTTCTGCCCCCGACTTTACAAGGTTCCAGTGATGGGAATTTC

  Cluster:                      [        ]                                                                                                                                          


Orangutan: --------aaaaaagaaaTTTGGGCTACCAGTGGAAGAGGGTAACTGTGAGTCAGTGTCCAT--------TTTTTAAAAACAGTGACTGTCTAGAAACATATTCCTCCTGCCCTTATCTTTCTTTTTCTTTCTGCCCCCAACTTTTCATGGTTCCAGTGATGGGAATTTC


Gorilla > Chimp
---------------
chr1:37659697-37659702

Template switch process:
F1: L AAAAAAAAAAAAAAAAAAGAAAAGAAAAGAAAAAGAAATTTGG 1
F3:                                                    4 TGGAAGAGGGTAACTTTGAGGCAATGTCCTTTTTTTT R
RF:   AAAAAAAAAAAAAAAAAAGAAAAGAAAAGAAAAAGAAATTTGGGCTAGCAGTGGAAGAGGGTAACTTTGAGGCAATGTCCATTTTTTTTTAAAAACAGTGACTGTCTAGAAACATATTCCTCCTGCCCTTATCTTTCTTTTTCTTTCTGCCCCTGACTTTACAAG
RR:   TTTTTTTTTTTTTTTTTTCTTTTCTTTTCTTTTTCTTTAAACCCGATCGTCACCTTCTCCCATTGAAACTCCGTTACAGGTAAAAAAAAATTTTTGTCACTGACAGATCTTTGTATAAGGAGGACGGGAATAGAAAGAAAAAGAAAGACGGGGACTGAAATGTTC
F2:                                                                                                                                                                3 ATGATC 2


Unidirectional alignment (log-probability: -41.4)
 AAAAAAAAAAAAAAAGAAAAGAAAAGAAAAAGAAATTTGG-CTAGtA-TGGAAGAGGGTAACTTTGAGGCAATGTCCtTTTTTtt
 AAAAAAAAAAAAAAAGAAAAGAAAAGAAAAAGAAATTTGGGCTAGCAGTGGAAGAGGGTAACTTTGAGGCAATGTCCATTTTT--

Template switch alignment (log-probability: -27.5)
 AAAAAAAAAAAAAAAGAAAAGAAAAGAAAAAGAAATTTGG|CTaGTA|TGGAAGAGGGTAACTTTGAGGCAATGTCCtTTTTTTT
 AAAAAAAAAAAAAAAGAAAAGAAAAGAAAAAGAAATTTGG|CTTGTA|TGGAAGAGGGTAACTTTGAGGCAATGTCCATTTTTTT


=========
Event 580
=========
Phylogenetic placement: species tree consistent
Significant comparisons: 4
Detected in comparisons: 46

Multiple sequence alignment:

    Human: ggaagcttacagggttgtcact----------tacctaaggtctcaTTCTTGGGATAG----ACAAACACTTTCACTTTCTTCATT
          
          
    Chimp: ggaagcttagagggttgtcaaa-----tgagacacctaaggtctcaTTCTTGGGATAG----ACAAACACTTTCACTTTCTTCATT
          
          
  Gorilla: ggaagcttagagggttgtcaaatgaga-----cacctaaggtctcaTTCTTGGGATAG--------ACACTTTCACTTTCTTCATT
          
        ↑                     1             4      3      2                                     
    Human: ggaagcttacagggttgtcact----------tacctaaggtctcaTTCTTGGGATAG----ACAAACACTTTCACTTTCTTCATT

  Cluster:                                                           [      ]                   


Orangutan: ggaagcttagagggttgtcact----------tacctaaggtctcaTTCTTGGGATAGACAA----ACACTTTCACTTTCTTCATT


Human > Gorilla
---------------
chr12:19142744-19142751

Template switch process:
F1: L GGTTGTCA 1
F3:            4 ACCTAAGGTCTCATTCTTGGGATAG----ACACTTTCACTTTCTTCATTCACCATACTAGATACATTTT R
RF:   GGTTGTCACTTACCTAAGGTCTCATTCTTGGGATAGACAAACACTTTCACTTTCTTCATTCACCATACTAGATACATTTT
RR:   CCAACAGTGAATGGATTCCAGAGTAAGAACCCTATCTGTTTGTGAAAGTGAAAGAAGTAAGTGGTATGATCTATGTAAAA
F2:                   3 CAGAGTAA 2


Unidirectional alignment (log-probability: -39)
 GGTTGTCAaaTgagacACCTAAGGTCTCATTCTTGGGATAG----ACACTTTCACTTTCT
 GGTTGTCACTT-----ACCTAAGGTCTCATTCTTGGGATAGACAAACACTTTCACTTTCT

Template switch alignment (log-probability: -26.5)
 GGTTGTCA|AATGAGAC|ACCTAAGGTCTCATTCTTGGGATAG----ACACTTTCACTTTCT
 GGTTGTCA|AATGAGAC|ACCTAAGGTCTCATTCTTGGGATAGACAAACACTTTCACTTTCT


=========
Event 581
=========
Phylogenetic placement: species tree consistent
Significant comparisons: 3
Detected in comparisons: 13

Multiple sequence alignment:

    Human: CGATGGCCTTCCCACAGAGGGTGAGGAGAGGGCTAGCGAATGGGTGAGTGCAGTTGAC------CTCTGTTCTGATGGGCAGATGGCAGGGGCGGGTTCAGGAGGTGGAGGCCAGAGGAGGATTGCGTGTCTTGGGGGAAGCCAGTGGTCTTGCAGAAATGGTCAGAACATGTTTCTGGTCTGCT
          
          
    Chimp: CGATGGCCTTCCCACAGAGGGGGAGGAGAGGGCTAGCGAATGGGTGAGTGCAGTCGGC---CTTCTCTGTTCTGATGGGCAGATGGCAGGGGCGGGTTCAGGAGGTGGAGGCCAGAGGAGGATTGCGTGTCTTGGGGGAAGCCAGTGGTCTTGCAGAAATGGTCAGAACATGTTTCTGGTCTGCT
          
          
  Gorilla: CGATGGCCTTCCCACAGAGGGGGAGGAAAGGGCTAGCGAATGGGTGAGTGCAGTCAGCCTT---CTCTGTTCTGATGGGCAGATGGCAGGGACGGGTTCAGGAGGTGGAGGCCGGAGGAGGATTGCGTGTCTTGGGGGAAGCCAGTGGTCTTGCAGAAATGGTCAGAACATGTTTCTGGTCTGCT
        ↓                                                       1          4                                                                                                3  2                   
          
    Human: CGATGGCCTTCCCACAGAGGGTGAGGAGAGGGCTAGCGAATGGGTGAGTGCAGTTGAC------CTCTGTTCTGATGGGCAGATGGCAGGGGCGGGTTCAGGAGGTGGAGGCCAGAGGAGGATTGCGTGTCTTGGGGGAAGCCAGTGGTCTTGCAGAAATGGTCAGAACATGTTTCTGGTCTGCT

  Cluster:                      [     ]                                                                                                                                                            


Orangutan: CAATGGCCTTCCCACAGAGGGGGAGGAGAGGGCTAGCGAATGAGTGAGTGCAGTCGGCCTT---CTCTGTTCTGATGGGCAGATGGCAGGGGCGCGTTCAGGAGGTGGAGGCCGGAGGAGGATTGCGTGTCTTGGGGGAAGCCAGTGGTCTTGCAGAAATGGTCAGAACATGTTTCTGGTCTGCT


Gorilla > Human
---------------
chr12:122122047-122122050

Template switch process:
F1: L CCTGTGCTGGCGACCCTAGGCGATGGCCTTCCCACAGAGGGTGAGGAGAGGGCTAGCGAATGGGTGAGTGCAGT 1
F3:                                                                                  4 CTCTGTT R
RF:   CCTGTGCTGGCGACCCTAGGCGATGGCCTTCCCACAGAGGGGGAGGAAAGGGCTAGCGAATGGGTGAGTGCAGTCAGCCTTCTCTGTTCTGATGGGCAGATGGCAGGGACGGGTTCAGGAGGTGGAGGCCGGAGGAGGATTGCGTGTCTTGGGGGAAGCCAGTGGTCTTGCAGAAATGGTCA
RR:   GGACACGACCGCTGGGATCCGCTACCGGAAGGGTGTCTCCCCCTCCTTTCCCGATCGCTTACCCACTCACGTCAGTCGGAAGAGACAAGACTACCCGTCTACCGTCCCTGCCCAAGTCCTCCACCTCCGGCCTCCTCCTAACGCACAGAACCCCCTTCGGTCACCAGAACGTCTTTACCAGT
F2:                                                                                                                                                                                   3 CAGT 2


Unidirectional alignment (log-probability: -36.3)
 CAGAGGGtGAGGAgAGGGCTAGCGAATGGGTGAGTGCAG------TTgacCTCTGTT
 CAGAGGGGGAGGAAAGGGCTAGCGAATGGGTGAGTGCAGTCAGCCTT---CTCTGTT

Template switch alignment (log-probability: -27.3)
 CAGAGGGtGAGGAgAGGGCTAGCGAATGGGTGAGTGCAGT|TGAC|CTCTGTT
 CAGAGGGGGAGGAAAGGGCTAGCGAATGGGTGAGTGCAGT|TGAC|CTCTGTT


=========
Event 582
=========
Phylogenetic placement: species tree consistent
Significant comparisons: 5
Detected in comparisons: 25

Multiple sequence alignment:

    Human: AGTTCCTGGTGCTTGGTGATGGCTCTTAAGAGGCTGTTGAGGGATGGTTTGGCCCTCAAAAG--AGAGGCTGGTGGGAGCTCCCA-------------------------------------------------------------------------TGCTGGGGAAGATTCATTCATTCATTGGGAGCTCCCATGCTGGGAGatccatccatccatccatccat
          
          
    Chimp: AGTTCCTGGTGCTTGGTGATGGCTCTTAAGAGGCTGTTGAGGGATGGTTTGGCCCTCAAAAG--AGAGGCTGGTGGGAGCTCCCA--------------------------------------------------------------------------------------------------------------TGCTGGGAGatccatccatccatccatccat
          
        ↑                     3     2                                                                                                     1                                                                             4                   
  Gorilla: AGTTCCTGGTGCTTGGTGATGGCTCTTAAGAGGCTGTTGAGGGATGGTTTGGCCCTCAAAAG--AGAGGCTGGTGGGAGCTCCCA------------------------------------TGCTGGGGGAGATTCATTCATTCATTGGGAGCTCCCA-------------------------------------TGCTGGGAGatccatccatccatcc------
          
          
    Human: AGTTCCTGGTGCTTGGTGATGGCTCTTAAGAGGCTGTTGAGGGATGGTTTGGCCCTCAAAAG--AGAGGCTGGTGGGAGCTCCCA-------------------------------------------------------------------------TGCTGGGGAAGATTCATTCATTCATTGGGAGCTCCCATGCTGGGAGatccatccatccatccatccat

  Cluster:                                                                                      [                                                                                                            ]                              


Orangutan: AGTTCCTGGTGCTTGGTGATGGCTCTTAAGAGGCTGTGGAGGGATGGTTTGGCCCTCAAAAGAGAGAGGCTGGTGGGAGCTCCCATGCTGGGGGAGATTCATTCATCATTTGGAGCTCCCA--------------------------------------------------------------------------TGCTGGGAGatccatccatccatccatccat


Gorilla > Chimp
---------------
chr12:9189626-9189632

Template switch process:
F1:                         L GATGGTTTGGCCCTCAAAAGAGAGGCTGGTGGGAGCTCCCATGCTGGG 1
F3:                                                                                                                 4 TCCATCCATCCATCCATCCATCCATC R
RF:    TGGCTCTTAAGAGGCTGTTGAGGGATGGTTTGGCCCTCAAAAGAGAGGCTGGTGGGAGCTCCCATGCTGGGGGAGATTCATTCATTCATTGGGAGCTCCCATGCTGGGAGATCCATCCATCCATCCATCCATCCATC
RR:    ACCGAGAATTCTCCGACAACTCCCTACCAAACCGGGAGTTTTCTCTCCGACCACCCTCGAGGGTACGACCCCCTCTAAGTAAGTAAGTAACCCTCGAGGGTACGACCCTCTAGGTAGGTAGGTAGGTAGGTAGGTAG
F2:  3 ACCTAGA 2


Unidirectional alignment (log-probability: -40.9)
 GGCCCTCAAAAGAGAGGCTGGTGGGAGCTCCCATGCTG-------------------------------------GGAGATCCATCCATCCATCCatccatccatccatc
 GGCCCTCAAAAGAGAGGCTGGTGGGAGCTCCCATGCTGGGGGAGATTCATTCATTCATTGGGAGCTCCCATGCTGGGAGATCCATCCATCCATCC---------------

Template switch alignment (log-probability: -22)
 GGCCCTCAAAAGAGAGGCTGGTGGGAGCTCCCATGCTGGG|AGAtCCA|TCCATCCATCCATCCATCCATCCATC
 GGCCCTCAAAAGAGAGGCTGGTGGGAGCTCCCATGCTGGG|AGAGCCA|TCCATCCATCCATCCATCCATCCATC


=========
Event 583
=========
Phylogenetic placement: species tree consistent
Significant comparisons: 25
Detected in comparisons: 25

Multiple sequence alignment:

    Human: ATAATCAATTTCTCTCCTGTGTGACTATTCTCTGTTAATATCCAGAAGAGTCATTATCCAAGG
        ↓                     3 1   2                4                   
          
    Chimp: ATAATCAATTTCTCTCCTGTGTAG-------------TCACACAGAAGAGTCATTATCCAAGG
          
        ↑                     3 1   2                4                   
  Gorilla: ATAATCAATTTCTCTCCTGTGTGACTATTCTCTGTTAATATCCAGAAGAGTCATTATCCAAGG
          
          
    Human: ATAATCAATTTCTCTCCTGTGTGACTATTCTCTGTTAATATCCAGAAGAGTCATTATCCAAGG

  Cluster:                       [                  ]                    


Orangutan: ATAATCAATTTCTCTCCTGTGTGACTATTCTCTGTTAATATACAGAAGAGTCATTATCCAAGG


Human > Chimp
-------------
chr12:7911308-7911314

Template switch process:
F1: L TATATTTCCAGTAAATTTGATAATCAATTTCTCTCCTGTGT 1
F3:                                                              4 CAGAAGAGTCATTATCCAAGGCTGGACTGCACTGGTTGTT R
RF:   TATATTTCCAGTAAATTTGATAATCAATTTCTCTCCTGTGTGACTATTCTCTGTTAATATCCAGAAGAGTCATTATCCAAGGCTGGACTGCACTGGTTGTT
RR:   ATATAAAGGTCATTTAAACTATTAGTTAAAGAGAGGACACACTGATAAGAGACAATTATAGGTCTTCTCAGTAATAGGTTCCGACCTGACGTGACCAACAA
F2:                                       3 ACACTGA 2


Unidirectional alignment (log-probability: -32.2)
 ATATTTCCAGTAAATTTGATAATCAATTTCTCTCCTGTGTagtcaca--------------------CAGAAGAGTCATTATCCAAGGCTGGACTGCACTGGTTGTT
 ATATTTCCAGTAAATTTGATAATCAATTTCTCTCCTGTGT-------GACTATTCTCTGTTAATATCCAGAAGAGTCATTATCCAAGGCTGGACTGCACTGGTTGTT

Template switch alignment (log-probability: -16.2)
 ATATTTCCAGTAAATTTGATAATCAATTTCTCTCCTGTGT|AGTCACA|CAGAAGAGTCATTATCCAAGGCTGGACTGCACTGGTTGTT
 ATATTTCCAGTAAATTTGATAATCAATTTCTCTCCTGTGT|AGTCACA|CAGAAGAGTCATTATCCAAGGCTGGACTGCACTGGTTGTT


Gorilla > Chimp
---------------
chr12:7911308-7911314

Template switch process:
F1: L TATATTTCCAGTAAATTTGATAATCAATTTCTCTCCTGTGT 1
F3:                                                              4 CAGAAGAGTCATTATCCAAGGCTGGACTGCACTGGTTGTT R
RF:   TATATTTCCAGTAAATTTGATAATCAATTTCTCTCCTGTGTGACTATTCTCTGTTAATATCCAGAAGAGTCATTATCCAAGGCTGGACTGCACTGGTTGTT
RR:   ATATAAAGGTCATTTAAACTATTAGTTAAAGAGAGGACACACTGATAAGAGACAATTATAGGTCTTCTCAGTAATAGGTTCCGACCTGACGTGACCAACAA
F2:                                       3 ACACTGA 2


Unidirectional alignment (log-probability: -31.7)
 ATATTTCCAGTAAATTTGATAATCAATTTCTCTCCTGTGT--------------------agtcacaCAGAAGAGTCATTATCCAAGGCTGGACTGCACTGGTTGTT
 ATATTTCCAGTAAATTTGATAATCAATTTCTCTCCTGTGTGACTATTCTCTGTTAATATC-------CAGAAGAGTCATTATCCAAGGCTGGACTGCACTGGTTGTT

Template switch alignment (log-probability: -16.6)
 ATATTTCCAGTAAATTTGATAATCAATTTCTCTCCTGTGT|AGTCACA|CAGAAGAGTCATTATCCAAGGCTGGACTGCACTGGTTGTT
 ATATTTCCAGTAAATTTGATAATCAATTTCTCTCCTGTGT|AGTCACA|CAGAAGAGTCATTATCCAAGGCTGGACTGCACTGGTTGTT


=========
Event 584
=========
Phylogenetic placement: species tree consistent
Significant comparisons: 35
Detected in comparisons: 35

Multiple sequence alignment:

    Human: AGGGATATCTTTCTAGTAAAGATGATCAGTTTCTAAGCATAAAACTGATCATCTTTTTTCTTTAGAGGACTT
          
          
    Chimp: AGGGATATCTTTCTAGTAAAGATGATCAGTTTCTAAGCATAAAACTGATCAttttttttCTTTAGAGGACTT
          
        ↑                      1           4        3         2                   
  Gorilla: AGGGATATCTTTCTAGTAAAGG---------CCTAAGCATAAAACTGATCATCTTTTTTCTTTAGAGGAGTT
        ↓                      1           4        3         2                   
          
    Human: AGGGATATCTTTCTAGTAAAGATGATCAGTTTCTAAGCATAAAACTGATCATCTTTTTTCTTTAGAGGACTT

  Cluster:                      [         ]                                       


Orangutan: AGGGATATCTTTCTAGTAAAGG---------CCTAAGCATTAAACTGATCATCTTTTTTCTTTAGAGGAGTT


Gorilla > Human
---------------
chr1:213276292-213276302

Template switch process:
F1: L CATATTTATCGGATTCACTTAGGGATATCTTTCTAGTAAAG 1
F3:                                            4 CTAAGCATAAAACTGATCATCTTTTTTCTTTAGAGGACTT R
RF:   CATATTTATCGGATTCACTTAGGGATATCTTTCTAGTAAAGGCCTAAGCATAAAACTGATCATCTTTTTTCTTTAGAGGAGTT
RR:   GTATAAATAGCCTAAGTGAATCCCTATAGAAAGATCATTTCCGGATTCGTATTTTGACTAGTAGAAAAAAGAAATCTCCTCAA
F2:                                                     3 TTTGACTAGTA 2


Unidirectional alignment (log-probability: -40.4)
 ATATTTATCGGATTCACTTAGGGATATCTTTCTAGTAAAGatgatcagtttCTAAGCATAAAACTGATCATCTTTTTTCTTTAGAGGAcTT
 ATATTTATCGGATTCACTTAGGGATATCTTTCTAGTAAAG---------GCCTAAGCATAAAACTGATCATCTTTTTTCTTTAGAGGAGTT

Template switch alignment (log-probability: -22.6)
 ATATTTATCGGATTCACTTAGGGATATCTTTCTAGTAAAG|ATGATCAGTTT|CTAAGCATAAAACTGATCATCTTTTTTCTTTAGAGGAcTT
 ATATTTATCGGATTCACTTAGGGATATCTTTCTAGTAAAG|ATGATCAGTTT|CTAAGCATAAAACTGATCATCTTTTTTCTTTAGAGGAGTT


Gorilla > Chimp
---------------
chr1:192250302-192250312

Template switch process:
F1: L CATATTTATCGGATTCACTTAGGGATATCTTTCTAGTAAAG 1
F3:                                            4 CTAAGCATAAAACTGATCATTTTTTTTCTTTAGAGGACTT R
RF:   CATATTTATCGGATTCACTTAGGGATATCTTTCTAGTAAAGGCCTAAGCATAAAACTGATCATCTTTTTTCTTTAGAGGAGTT
RR:   GTATAAATAGCCTAAGTGAATCCCTATAGAAAGATCATTTCCGGATTCGTATTTTGACTAGTAGAAAAAAGAAATCTCCTCAA
F2:                                                     3 TTTGACTAGTA 2


Unidirectional alignment (log-probability: -45.9)
 ATATTTATCGGATTCACTTAGGGATATCTTTCTAGTAAAGatgatcagtttCTAAGCATAAAACTGATCATtTTTTTTCTTTAGAGGAcTT
 ATATTTATCGGATTCACTTAGGGATATCTTTCTAGTAAAG---------GCCTAAGCATAAAACTGATCATCTTTTTTCTTTAGAGGAGTT

Template switch alignment (log-probability: -28.2)
 ATATTTATCGGATTCACTTAGGGATATCTTTCTAGTAAAG|ATGATCAGTTT|CTAAGCATAAAACTGATCATtTTTTTTCTTTAGAGGAcTT
 ATATTTATCGGATTCACTTAGGGATATCTTTCTAGTAAAG|ATGATCAGTTT|CTAAGCATAAAACTGATCATCTTTTTTCTTTAGAGGAGTT


=========
Event 585
=========
Phylogenetic placement: ambiguous, species tree or ILS consistent
Significant comparisons: 56
Detected in comparisons: 1256

Multiple sequence alignment:

    Human: CCCCTGAAAACAATGCGTGCCAATGTACCGTACGTACACAAATGCCGTTTGAATCACGTCTAGACAAATCTCCATCAATTAGTAGAATGAAATGCAATTGCATATT-CCAAGGGCTTCCCTTGGATCTTTGGGAGTGCATTACAT
          
          
    Chimp: CCCCTGAAAACAATGCGTGCCAATGTACTGTACGTACACAAATGCCGTTTGAATCACCTCTAGACAAATCTCCATCAATTGGTAGAATGAAATGCAATTGCATTTCATTGGGGGCTTCCCTTGGATCTTTGGGAGTGCATTACAT
        ↓                                                                                                          1       4      3    2                   
        ↑                     3    2                                                                               1      4                                
  Gorilla: CCCCTGAAAACAATGCGTGCCAATGTACCGTATGTACACAAATGCTGTTTGAATCACGTCTAGACAAATCTCCATCAATTGGTAGAATGAAATGCAATTGCATATT-CCAAGGGCTTCCCTTGGATCTTTGGGAGTGCATTACAT
          
          
    Human: CCCCTGAAAACAATGCGTGCCAATGTACCGTACGTACACAAATGCCGTTTGAATCACGTCTAGACAAATCTCCATCAATTAGTAGAATGAAATGCAATTGCATATT-CCAAGGGCTTCCCTTGGATCTTTGGGAGTGCATTACAT

  Cluster:                                                                                                        [      ]                                 


Orangutan: CCCCTGAAAACAATGCGTGGCAATGTACC----GTACACAAATGCCATTTGAATCACATCTATACAAATCTCCGTCAATTGGTAGAATGAAATGCAATTGCATATT-CCAAAGGCTTCCCTCGGATCTTTGGGAGTGCATTACAT


Gorilla > Chimp
---------------
chr12:132893757-132893762

Template switch process:
F1:                                             L GACAAATCTCCATCAATTGGTAGAATGAAATGCAATTGCATTT 1
F3:                                                                                             4 GGGCTTCCCTTGGATCTTTGGGAGTGCATTACATCCTTAC R
RF:    CCAATGTACCGTATGTACACAAATGCTGTTTGAATCACGTCTAGACAAATCTCCATCAATTGGTAGAATGAAATGCAATTGCATATTCCAAGGGCTTCCCTTGGATCTTTGGGAGTGCATTACATCCTTAC
RR:    GGTTACATGGCATACATGTGTTTACGACAAACTTAGTGCAGATCTGTTTAGAGGTAGTTAACCATCTTACTTTACGTTAACGTATAAGGTTCCCGAAGGGAACCTAGAAACCCTCACGTAATGTAGGAATG
F2:  3 GGTTAC 2


Unidirectional alignment (log-probability: -32.5)
 AAATCTCCATCAATTGGTAGAATGAAATGCAATTGCAT-------ttcattggGGGCTTCCCTTGGATCTTTGGGAGTGCATTACATCCTTAC
 AAATCTCCATCAATTGGTAGAATGAAATGCAATTGCATATTCCAA--------GGGCTTCCCTTGGATCTTTGGGAGTGCATTACATCCTTAC

Template switch alignment (log-probability: -22.1)
 AAATCTCCATCAATTGGTAGAATGAAATGCAATTGCATtT|CATTGG|GGGCTTCCCTTGGATCTTTGGGAGTGCATTACATCCTTAC
 AAATCTCCATCAATTGGTAGAATGAAATGCAATTGCATAT|CATTGG|GGGCTTCCCTTGGATCTTTGGGAGTGCATTACATCCTTAC


Chimp > Gorilla
---------------
chr12:129467098-129467103

Template switch process:
F1: L GACAAATCTCCATCAATTGGTAGAATGAAATGCAATTGCATAT 1
F3:                                                   4 GGCTTCCCTTGGATCTTTGGGAGTGCATTACATCCTTAC R
RF:   GACAAATCTCCATCAATTGGTAGAATGAAATGCAATTGCATTTCATTGGGGGCTTCCCTTGGATCTTTGGGAGTGCATTACATCCTTAC
RR:   CTGTTTAGAGGTAGTTAACCATCTTACTTTACGTTAACGTAAAGTAACCCCCGAAGGGAACCTAGAAACCCTCACGTAATGTAGGAATG
F2:                                                          3 GAACCT 2


Unidirectional alignment (log-probability: -31.1)
 AAATCTCCATCAATTGGTAGAATGAAATGCAATTGCAT--------attccaaGGGCTTCCCTTGGATCTTTGGGAGTGCATTACATCCTTAC
 AAATCTCCATCAATTGGTAGAATGAAATGCAATTGCATTTCATTGG-------GGGCTTCCCTTGGATCTTTGGGAGTGCATTACATCCTTAC

Template switch alignment (log-probability: -22)
 AAATCTCCATCAATTGGTAGAATGAAATGCAATTGCATaT|TCCAAG|GGCTTCCCTTGGATCTTTGGGAGTGCATTACATCCTTAC
 AAATCTCCATCAATTGGTAGAATGAAATGCAATTGCATTT|TCCAAG|GGCTTCCCTTGGATCTTTGGGAGTGCATTACATCCTTAC


=========
Event 586
=========
Phylogenetic placement: species tree consistent
Significant comparisons: 2
Detected in comparisons: 25

Multiple sequence alignment:

    Human: TTCTCCCAGGCCCCTGCCTGGAGC----------------------------------------TCAAAACCCAGAGCCCATTGTTAGACATGGAGATCCA
        ↓                     4                                                 1  3       2                   
          
    Chimp: TTCTCCCAGGCCCCTGCCTGGAGC--------------------TCAAAATGGGCTCAGAGAGCTCAAAACCCAGAGCCCATTGTTAGACATGGAGATCCA
          
          
  Gorilla: TTCTCCCAGGCCCCTGCCTGGAGCTCAAGATGGGCTCAGAGAGC--------------------TCAAAACCCAGAGCCCATTGTTAGACATGGAGATCCA
          
          
    Human: TTCTCCCAGGCCCCTGCCTGGAGC----------------------------------------TCAAAACCCAGAGCCCATTGTTAGACATGGAGATCCA

  Cluster:                         [                                      ]                                    


Orangutan: 


Human > Chimp
-------------
chr1:20404480-20404488

Template switch process:
F1: L AAGCCTCTTCTTCTTCCTTCTCCCAGGCCCCTGCCTGGAGCTCAAAA 1
F3:                                     4 AGAGCTCAAAACCCAGAGCCCATTGTTAGACATGGAGATCCACAC R
RF:   AAGCCTCTTCTTCTTCCTTCTCCCAGGCCCCTGCCTGGAGCTCAAAACCCAGAGCCCATTGTTAGACATGGAGATCCACAC
RR:   TTCGGAGAAGAAGAAGGAAGAGGGTCCGGGGACGGACCTCGAGTTTTGGGTCTCGGGTAACAATCTGTACCTCTAGGTGTG
F2:                                                  3 GACTCGGGT 2


Unidirectional alignment (log-probability: -39.7)
 TTCTTCTTCCTTCTCCCAGGCCCCTGCCTGGAGCTCAAAatgggctcagagagctcaaaACCCAGAGCCCATTGTTAGACATGGAGATC
 TTCTTCTTCCTTCTCCCAGGCCCCTGCCTGGAGCTCAAA--------------------ACCCAGAGCCCATTGTTAGACATGGAGATC

Template switch alignment (log-probability: -28.6)
 TTCTTCTTCCTTCTCCCAGGCCCCTGCCTGGAGCTCAAAA|TGGGCTCaG|aGAGCTCAAAACCCAGAGCCCATTGTTAGACATGGAGATC
 TTCTTCTTCCTTCTCCCAGGCCCCTGCCTGGAGCTCAAAA|TGGGCTCTG|GGAGCTCAAAACCCAGAGCCCATTGTTAGACATGGAGATC


=========
Event 587
=========
Phylogenetic placement: species tree consistent
Significant comparisons: 46
Detected in comparisons: 46

Multiple sequence alignment:

    Human: CACTTTTAAAGTGTTGTTTATAAAACTGTGTTTAAAGTTCCTGAATCTTTAGAGTTGACTCAAGATTGGTGACA-------------------------------------------------------------------------------TGAGTTTTAATGGATGTGCTCCATAACCTGGTCTCCACATCGGGATGTGTCTTTTCTCCATGGAGTTTATGATGAAATGTATCCC
          
          
    Chimp: CACTTTTAAAGTGTTGTTTATAAAACTGTGTTTAAAGTTCCTGAATCTTTAGAGTTGACTCAAGATTGGTGACA-------------------------------------------------------------------------------TGAGTTTTAATGGATGTGCTCCATAACCTGGTCTCCACATCGGGATGTGTCTTTTCTCCATGGAGTTTATGATGAAATGTATCCC
        ↓                     4                                                                                                                                          1                                                    3     2                   
          
  Gorilla: CACTTTTAAAGTGTTGTTTATAAAACTGTGTTTAAAGTTCCTGAATCTTTAGAGTTGACTCAAGATTGGTGACA-----------TGAGTTCTTCATGATAAAGCTGTGTTTAAAGTTCCTGAATCTTTAGAGTTGACTCAAGATTGGTGACATGAGTTTTAATGGATGTGCTCCATAACCTGGTCTCCACATCGGGATGTGTCTTTTCTCCATGGAGTTTATGATGAAATGTATCCC
          
        ↑                     4                                                                                                                                          1                                                    3     2                   
    Human: CACTTTTAAAGTGTTGTTTATAAAACTGTGTTTAAAGTTCCTGAATCTTTAGAGTTGACTCAAGATTGGTGACA-------------------------------------------------------------------------------TGAGTTTTAATGGATGTGCTCCATAACCTGGTCTCCACATCGGGATGTGTCTTTTCTCCATGGAGTTTATGATGAAATGTATCCC

  Cluster:                                                                           [                                                                             ]                                                                                    


Orangutan: CACTTTTAAAGT---GTTTATAAAACTGTGTATAAAGTTCCTGAATCTTTAGAGTTGACTCAAGATTGGTGACGTGAGTTCTTCA--------------------------------------------------------------------TGATTTTTAATGGATGTGCTCCATAATGTGGTCTCCACATCGGGATGTGTCTTTTCTCCATGGAGTTTATGATGAAATGTATCCC


Human > Gorilla
---------------
chr12:278992-278998

Template switch process:
F1: L AAAGTTCCTGAATCTTTAGAGTTGACTCAAGATTGGTGACATGAGTT 1
F3:  4 ATAAAGCTGTGTTTAAAGTTCCTGAATCTTTAGAGTTGACTCAAGATTGGTGACATGAGTTTTAATGGATGTGCTCCATAACCTGGTCTCCACAT R
RF:   AAAGTTCCTGAATCTTTAGAGTTGACTCAAGATTGGTGACATGAGTTTTAATGGATGTGCTCCATAACCTGGTCTCCACATCGGGATGTGTCTTTTCTCCATGGAG
RR:   TTTCAAGGACTTAGAAATCTCAACTGAGTTCTAACCACTGTACTCAAAATTACCTACACGAGGTATTGGACCAGAGGTGTAGCCCTACACAGAAAAGAGGTACCTC
F2:                                                                                                    3 GTACTTC 2


Unidirectional alignment (log-probability: -103)
 ctgaatctttagagttgactcaagattggtgacatgagttcttcatgataaagctgtgtttAAAGTTCCTGAATCTTTAGAGTTGAC
 -------------------------------------------------------------AAAGTTCCTGAATCTTTAGAGTTGAC

Template switch alignment (log-probability: -29)
 CTGAATCTTTAGAGTTGACTCAAGATTGGTGACATGAGTT|CTtCATG|ATAAAgCTGTGTTTAAAGTTCCTGAATCTTTAGAGTTGAC
 CTGAATCTTTAGAGTTGACTCAAGATTGGTGACATGAGTT|CTCCATG|ATAAAACTGTGTTTAAAGTTCCTGAATCTTTAGAGTTGAC


Chimp > Gorilla
---------------
chr12:278992-278998

Template switch process:
F1: L AAAGTTCCTGAATCTTTAGAGTTGACTCAAGATTGGTGACATGAGTT 1
F3:  4 ATAAAGCTGTGTTTAAAGTTCCTGAATCTTTAGAGTTGACTCAAGATTGGTGACATGAGTTTTAATGGATGTGCTCCATAACCTGGTCTCCACAT R
RF:   AAAGTTCCTGAATCTTTAGAGTTGACTCAAGATTGGTGACATGAGTTTTAATGGATGTGCTCCATAACCTGGTCTCCACATCGGGATGTGTCTTTTCTCCATGGAG
RR:   TTTCAAGGACTTAGAAATCTCAACTGAGTTCTAACCACTGTACTCAAAATTACCTACACGAGGTATTGGACCAGAGGTGTAGCCCTACACAGAAAAGAGGTACCTC
F2:                                                                                                    3 GTACTTC 2


Unidirectional alignment (log-probability: -103)
 ctgaatctttagagttgactcaagattggtgacatgagttcttcatgataaagctgtgtttAAAGTTCCTGAATCTTTAGAGTTGAC
 -------------------------------------------------------------AAAGTTCCTGAATCTTTAGAGTTGAC

Template switch alignment (log-probability: -29)
 CTGAATCTTTAGAGTTGACTCAAGATTGGTGACATGAGTT|CTtCATG|ATAAAgCTGTGTTTAAAGTTCCTGAATCTTTAGAGTTGAC
 CTGAATCTTTAGAGTTGACTCAAGATTGGTGACATGAGTT|CTCCATG|ATAAAACTGTGTTTAAAGTTCCTGAATCTTTAGAGTTGAC


=========
Event 588
=========
Phylogenetic placement: species tree consistent
Significant comparisons: 2
Detected in comparisons: 25

Multiple sequence alignment:

    Human: ACCAGAATACCATACCTCATTTACAGTGGTTTTTGATTAGTGGCCTCCAAAGAACATATGTTTTCATTA
        ↓                     3   1   2            4                           
          
    Chimp: ACCAGAATACCATACCTCATTTACCACT-------GTAAATGGCCTCCGAAGAACATATGTTTTCATTA
          
          
  Gorilla: ACCAGAATACCATACCTCATTCACGGTGGTTTTTGATTAGTGGCCTCGGAAGAACATATGTTTTCATTA
          
          
    Human: ACCAGAATACCATACCTCATTTACAGTGGTTTTTGATTAGTGGCCTCCAAAGAACATATGTTTTCATTA

  Cluster:                         [                       ]                   


Orangutan: ACCAGAATACCGTACCTCATTCACAGTGGTTTTTGATTAGTGGCCTCGGAAGAACATATGTTTTCATTA


Human > Chimp
-------------
chr12:1505420-1505428

Template switch process:
F1: L AATTGAATATCTAGCAGACCAGAATACCATACCTCATTTAC 1
F3:                                                          4 TGGCCTCCGAAGAACATATGTTTTCATTATGTGAAAATTAAGGAAATTG R
RF:   AATTGAATATCTAGCAGACCAGAATACCATACCTCATTTACAGTGGTTTTTGATTAGTGGCCTCCAAAGAACATATGTTTTCATTATGTGAAAATTAAGGAAATTG
RR:   TTAACTTATAGATCGTCTGGTCTTATGGTATGGAGTAAATGTCACCAAAAACTAATCACCGGAGGTTTCTTGTATACAAAAGTAATACACTTTTAATTCCTTTAAC
F2:                                     3 AAATGTCAC 2


Unidirectional alignment (log-probability: -39.5)
 ATTGAATATCTAGCAGACCAGAATACCATACCTCATTTACcactgtaaA---------------TGGCCTCCgAAGAACATATGTTTTCATTATGTGAAAATTA
 ATTGAATATCTAGCAGACCAGAATACCATACCTCATTTAC--------AGTGGTTTTTGATTAGTGGCCTCCAAAGAACATATGTTTTCATTATGTGAAAATTA

Template switch alignment (log-probability: -22.6)
 ATTGAATATCTAGCAGACCAGAATACCATACCTCATTTAC|CACTGTAAA|TGGCCTCCgAAGAACATATGTTTTCATTATGTGAAAATTA
 ATTGAATATCTAGCAGACCAGAATACCATACCTCATTTAC|CACTGTAAA|TGGCCTCCAAAGAACATATGTTTTCATTATGTGAAAATTA


=========
Event 589
=========
Phylogenetic placement: species tree consistent
Significant comparisons: 35
Detected in comparisons: 35

Multiple sequence alignment:

    Human: GTTTTGGTATATGTGGACACAAAT-----GCACTTGTACTAAAATGCATTTATCTCCTTTCTCCTCTCTT
          
          
    Chimp: GTTTTGGTATATGTGGACACAAAT-----GCACTTGTACTAAAATGCATTTATCTCCTTTCTCCTCTCTT
          
        ↑                      1          4             3   2                   
  Gorilla: GTTTTGGTATATGTGGACACAGCTTACGGTGACTTGTACTAAAATGCATTTATCTCCTTTCTCCTCTCTT
        ↓                      1          4             3   2                   
          
    Human: GTTTTGGTATATGTGGACACAAAT-----GCACTTGTACTAAAATGCATTTATCTCCTTTCTCCTCTCTT

  Cluster:                      [        ]                                      


Orangutan: GTCTTGGTATATGTGGACACAGCTTACGGTGACTTGTACTAAAATGCATTTATCTCCATTCTCCTCTCTT


Gorilla > Human
---------------
chr1:213778390-213778394

Template switch process:
F1: L AGGATTTACTGCAAGGCCAGGTTTTGGTATATGTGGACACA 1
F3:                                                    4 ACTTGTACTAAAATGCATTTATCTCCTTTCTCCTCTCTTC R
RF:   AGGATTTACTGCAAGGCCAGGTTTTGGTATATGTGGACACAGCTTACGGTGACTTGTACTAAAATGCATTTATCTCCTTTCTCCTCTCTTC
RR:   TCCTAAATGACGTTCCGGTCCAAAACCATATACACCTGTGTCGAATGCCACTGAACATGATTTTACGTAAATAGAGGAAAGAGGAGAGAAG
F2:                                                                  3 CGTAA 2


Unidirectional alignment (log-probability: -25.4)
 GGATTTACTGCAAGGCCAGGTTTTGGTATATGTGGACACAaatGC--------ACTTGTACTAAAATGCATTTATCTCCTTTCTCCTCTCTTC
 GGATTTACTGCAAGGCCAGGTTTTGGTATATGTGGACACA---GCTTACGGTGACTTGTACTAAAATGCATTTATCTCCTTTCTCCTCTCTTC

Template switch alignment (log-probability: -16.4)
 GGATTTACTGCAAGGCCAGGTTTTGGTATATGTGGACACA|AATGC|ACTTGTACTAAAATGCATTTATCTCCTTTCTCCTCTCTTC
 GGATTTACTGCAAGGCCAGGTTTTGGTATATGTGGACACA|AATGC|ACTTGTACTAAAATGCATTTATCTCCTTTCTCCTCTCTTC


Gorilla > Chimp
---------------
chr1:192756927-192756931

Template switch process:
F1: L AGGATTTACTGCAAGGCCAGGTTTTGGTATATGTGGACACA 1
F3:                                                    4 ACTTGTACTAAAATGCATTTATCTCCTTTCTCCTCTCTTC R
RF:   AGGATTTACTGCAAGGCCAGGTTTTGGTATATGTGGACACAGCTTACGGTGACTTGTACTAAAATGCATTTATCTCCTTTCTCCTCTCTTC
RR:   TCCTAAATGACGTTCCGGTCCAAAACCATATACACCTGTGTCGAATGCCACTGAACATGATTTTACGTAAATAGAGGAAAGAGGAGAGAAG
F2:                                                                  3 CGTAA 2


Unidirectional alignment (log-probability: -25.4)
 GGATTTACTGCAAGGCCAGGTTTTGGTATATGTGGACACAaatGC--------ACTTGTACTAAAATGCATTTATCTCCTTTCTCCTCTCTTC
 GGATTTACTGCAAGGCCAGGTTTTGGTATATGTGGACACA---GCTTACGGTGACTTGTACTAAAATGCATTTATCTCCTTTCTCCTCTCTTC

Template switch alignment (log-probability: -16.4)
 GGATTTACTGCAAGGCCAGGTTTTGGTATATGTGGACACA|AATGC|ACTTGTACTAAAATGCATTTATCTCCTTTCTCCTCTCTTC
 GGATTTACTGCAAGGCCAGGTTTTGGTATATGTGGACACA|AATGC|ACTTGTACTAAAATGCATTTATCTCCTTTCTCCTCTCTTC


=========
Event 590
=========
Phylogenetic placement: species tree consistent
Significant comparisons: 35
Detected in comparisons: 35

Multiple sequence alignment:

    Human: AGGACAAGACAGGAACACAAGACTTGGGGAAATC--------------TTTCCCCAAGTCTAGTTCATCTGGGTCACCTGCCA
          
          
    Chimp: AGGACAAGACAGGAACACAAGACTTGGGGAAATC--------------TTTCCCCAAGTCTAGTTCATCTGGGTCACCTGCCA
          
        ↑                     3           1                             4                    
  Gorilla: AGGACAAGACAGGAACACAAGACTTGGGGAAAGA----------------------------TTTCATCTGGGTCACCTGCCA
        ↓                     3           1                             4                    
          
    Human: AGGACAAGACAGGAACACAAGACTTGGGGAAATC--------------TTTCCCCAAGTCTAGTTCATCTGGGTCACCTGCCA

  Cluster:                                 [                             ]                   


Orangutan: tggacaagaCAGGAACACAAGA--------CAGATTTCCCCAAGTCTA--------------GTTCATCTGGGTCACCTGCCA


Gorilla > Human
---------------
chr1:214491799-214491813

Template switch process:
F1: L GGAGACTAAAGGACAAGACAGGAACACAAGACTTGGGGAAA 1
F3:                                           4 AGTTCATCTGGGTCACCTGCCAGAGCAAACGTCCACCTGCTT R
RF:   GGAGACTAAAGGACAAGACAGGAACACAAGACTTGGGGAAAGATTTCATCTGGGTCACCTGCCAGAGCAAACGTCCACCTGCTT
RR:   CCTCTGATTTCCTGTTCTGTCCTTGTGTTCTGAACCCCTTTCTAAAGTAGACCCAGTGGACGGTCTCGTTTGCAGGTGGACGAA
F2:                             3 TCTGAACCCCTTTCT 2


Unidirectional alignment (log-probability: -42.1)
 GAGACTAAAGGACAAGACAGGAACACAAGACTTGGGGAAAtctttccccaagtctAgTTCATCTGGGTCACCTGCCAGAGCAAACGTCCACCTGC
 GAGACTAAAGGACAAGACAGGAACACAAGACTTGGGGAAA--------------GATTTCATCTGGGTCACCTGCCAGAGCAAACGTCCACCTGC

Template switch alignment (log-probability: -23.2)
 GAGACTAAAGGACAAGACAGGAACACAAGACTTGGGGAAA|TCTTTCCCCAAGTCT|AgTTCATCTGGGTCACCTGCCAGAGCAAACGTCCACCTGC
 GAGACTAAAGGACAAGACAGGAACACAAGACTTGGGGAAA|TCTTTCCCCAAGTCT|ATTTCATCTGGGTCACCTGCCAGAGCAAACGTCCACCTGC


Gorilla > Chimp
---------------
chr1:193477928-193477942

Template switch process:
F1: L GGAGACTAAAGGACAAGACAGGAACACAAGACTTGGGGAAA 1
F3:                                           4 AGTTCATCTGGGTCACCTGCCAGAGCAAACGTCCACCTGCTT R
RF:   GGAGACTAAAGGACAAGACAGGAACACAAGACTTGGGGAAAGATTTCATCTGGGTCACCTGCCAGAGCAAACGTCCACCTGCTT
RR:   CCTCTGATTTCCTGTTCTGTCCTTGTGTTCTGAACCCCTTTCTAAAGTAGACCCAGTGGACGGTCTCGTTTGCAGGTGGACGAA
F2:                             3 TCTGAACCCCTTTCT 2


Unidirectional alignment (log-probability: -42.1)
 GAGACTAAAGGACAAGACAGGAACACAAGACTTGGGGAAAtctttccccaagtctAgTTCATCTGGGTCACCTGCCAGAGCAAACGTCCACCTGC
 GAGACTAAAGGACAAGACAGGAACACAAGACTTGGGGAAA--------------GATTTCATCTGGGTCACCTGCCAGAGCAAACGTCCACCTGC

Template switch alignment (log-probability: -23.2)
 GAGACTAAAGGACAAGACAGGAACACAAGACTTGGGGAAA|TCTTTCCCCAAGTCT|AgTTCATCTGGGTCACCTGCCAGAGCAAACGTCCACCTGC
 GAGACTAAAGGACAAGACAGGAACACAAGACTTGGGGAAA|TCTTTCCCCAAGTCT|ATTTCATCTGGGTCACCTGCCAGAGCAAACGTCCACCTGC


=========
Event 591
=========
Phylogenetic placement: ambiguous, missing/gapped/masked alignment block
Significant comparisons: 56
Detected in comparisons: 56

Multiple sequence alignment:

    Human: acagtcccattgggggattgggttctaccccaaattcacatgtggtgaatttggggtagaacacaatccagtccacaacaagga
          
          
    Chimp: acaGTCCCATTGGGGGATTGGGTTCTACCCCAAATTCACATGTGGTGAATTTGGGTTAGAACACAATCCAGTCCACAAcaagga
        ↓                     13                                         24                   
        ↑                     13                                         24                   
  Gorilla: acaGTCCCATTGGGGGATTGTGTTCTAACCCAAATTCACCTCATGTGAATTTGGGGTAGAACCCAATCCAGTCCACAAcaagga
          
          
    Human: acagtcccattgggggattgggttctaccccaaattcacatgtggtgaatttggggtagaacacaatccagtccacaacaagga

  Cluster:                                                        [      ]                    


Orangutan: acagtcccattgggggattgggttctaccccaaattcacatgtggtgaatttgggttagaacacaatccagtccacaacaagga


Gorilla > Chimp
---------------
chr12:122295218-122295260

Template switch process:
F1: L AAACAAACAAACAAACAAACAAACAAAACAAA-AACAGTCCCATTGGGGGATTG 1
F3:                                                                                                  4 CAATCCAGTCCACAACAAGGATAGTAATTGAAAAAGCTCATCTCAGAGACCAGAACCAAGGGCTGCCTGGTGAGCTAATCAAAGAACTCCCTTCTCAGGC R
RF:   AAACAAACAAACAAACAAACAAACAAAACAAAAAACAGTCCCATTGGGGGATTGTGTTCTAACCCAAATTCACCTCATGTGAATTTGGGGTAGAACCCAATCCAGTCCACAACAAGGATAGTAATTGAAAAAGCTCATCTCAGAGAGCAGAACCAAGGGCTGCCTGGTGAGCTAATCAAAGAACTCCCTTCTCAGGC
RR:   TTTGTTTGTTTGTTTGTTTGTTTGTTTTGTTTTTTGTCAGGGTAACCCCCTAACACAAGATTGGGTTTAAGTGGAGTACACTTAAACCCCATCTTGGGTTAGGTCAGGTGTTGTTCCTATCATTAACTTTTTCGAGTAGAGTCTCTCGTCTTGGTTCCCGACGGACCACTCGATTAGTTTCTTGAGGGAAGAGTCCG
F2:                                                       3 ACAAGATTGGGTTTAAGTGGTGTACACTTAAACCCCATCTTGG 2


Unidirectional alignment (log-probability: -62.2)
 AACAAACAAACAAAACAAAA-ACAGTCCCATTGGGGGATTGgGTTCTAcCCCAAATTCACaTgtgGTGAATTTGGGtTAGAACaCAATCCAGTCCACAACAAGGATAGTAATTGAAAAAGCTCA
 AACAAACAAACAAAACAAAAAACAGTCCCATTGGGGGATTGTGTTCTAACCCAAATTCACCTCATGTGAATTTGGGGTAGAACCCAATCCAGTCCACAACAAGGATAGTAATTGAAAAAGCTCA

Template switch alignment (log-probability: -43.5)
 AACAAACAAACAAAACAAA-AACAGTCCCATTGGGGGATTG|GGTTCTACCCCAAATTCACATGtGGTGAATTTGGGTTAGAACA|CAATCCAGTCCACAACAAGGATAGTAATTGAAAAAGCTCA
 AACAAACAAACAAAACAAAAAACAGTCCCATTGGGGGATTG|GGTTCTACCCCAAATTCACATGAGGTGAATTTGGGTTAGAACA|CAATCCAGTCCACAACAAGGATAGTAATTGAAAAAGCTCA


Chimp > Gorilla
---------------
chr12:119287763-119287805

Template switch process:
F1: L AAACAAACAAACAAACAAACAAACAAAACAAAAAACAGTCCCATTGGGGGATTG 1
F3:                                                                                                  4 CAATCCAGTCCACAACAAGGATAGTAATTGAAAAAGCTCATCTCAGAGAGCAGAACCAAGGGCTGCCTGGTGAGCTAATCAAAGAACTCCCTTCTCAGGC R
RF:   AAACAAACAAACAAACAAACAAACAAAACAAAAA-CAGTCCCATTGGGGGATTGGGTTCTACCCCAAATTCACATGTGGTGAATTTGGGTTAGAACACAATCCAGTCCACAACAAGGATAGTAATTGAAAAAGCTCATCTCAGAGACCAGAACCAAGGGCTGCCTGGTGAGCTAATCAAAGAACTCCCTTCTCAGGC
RR:   TTTGTTTGTTTGTTTGTTTGTTTGTTTTGTTTTT-GTCAGGGTAACCCCCTAACCCAAGATGGGGTTTAAGTGTACACCACTTAAACCCAATCTTGTGTTAGGTCAGGTGTTGTTCCTATCATTAACTTTTTCGAGTAGAGTCTCTGGTCTTGGTTCCCGACGGACCACTCGATTAGTTTCTTGAGGGAAGAGTCCG
F2:                                                       3 CCAAGATGGGGTTTAAGTGTACTCCACTTAAACCCAATCTTGT 2


Unidirectional alignment (log-probability: -63.6)
 ACAAACAAACAAAACAAAAAaCAGTCCCATTGGGGGATTGtGTTCTAaCCCAAATTCACcTcatGTGAATTTGGGgTAGAACcCAATCCAGTCCACAACAAGGATAGTAATTGAAAAAGCTCA
 ACAAACAAACAAAACAAAAA-CAGTCCCATTGGGGGATTGGGTTCTACCCCAAATTCACATGTGGTGAATTTGGGTTAGAACACAATCCAGTCCACAACAAGGATAGTAATTGAAAAAGCTCA

Template switch alignment (log-probability: -44.9)
 ACAAACAAACAAAACAAAAAaCAGTCCCATTGGGGGATTG|TGTTCTAACCCAAATTCACCtCATGTGAATTTGGGGTAGAACC|CAATCCAGTCCACAACAAGGATAGTAATTGAAAAAGCTCA
 ACAAACAAACAAAACAAAAA-CAGTCCCATTGGGGGATTG|TGTTCTAACCCAAATTCACCACATGTGAATTTGGGGTAGAACC|CAATCCAGTCCACAACAAGGATAGTAATTGAAAAAGCTCA


=========
Event 592
=========
Phylogenetic placement: species tree consistent
Significant comparisons: 2
Detected in comparisons: 25

Multiple sequence alignment:

    Human: tttatattttctctctttcttGAGATATCCTTTAGGATATACCTAAGGTATATCTTGAGATAT----ACCTTAGGTGGTAGAAGGCAGCTGGTGTGT
        ↓                     3        2                                      1        4                   
          
    Chimp: tttatattttctctttttcttgaGATATCCTTTAGGATATACCTAGGGTATATCTTGAGATATAGATATCTCA--AGGTAGAAGGCAGCTGGTGTGT
          
          
  Gorilla: tttatattttctctttttcttgaGATATCCTTTAGGATATAGCTAAGGTATATCTTGAGATAT----ACCTTAGGTGGTAGAAGGCAGCTGGTGTGT
          
          
    Human: tttatattttctctctttcttGAGATATCCTTTAGGATATACCTAAGGTATATCTTGAGATAT----ACCTTAGGTGGTAGAAGGCAGCTGGTGTGT

  Cluster:                                                                [           ]                    


Orangutan: tttatattttctctttttcttgaGATATCCTTTAGGATATACCTAAGGTATATCTTGAGATAC----ACCTTAGGTGGTAGAAGGCAGCTGGTGTGT


Human > Chimp
-------------
chr1:194054980-194054989

Template switch process:
F1:     L AGATATCCTTTAGGATATACCTAGGGTATATCTTGAGATATA 1
F3:                                                       4 GGTAGAAGGCAGCTGGTGTGTTCAGTGATGTAGGTTGTCA R
RF:    TTGAGATATCCTTTAGGATATACCTAAGGTATATCTTGAGATATACCTTAGGTGGTAGAAGGCAGCTGGTGTGTTCAGTGATGTAGGTTGTCA
RR:    AACTCTATAGGAAATCCTATATGGATTCCATATAGAACTCTATATGGAATCCACCATCTTCCGTCGACCACACAAGTCACTACATCCAACAGT
F2:  3 AACTCTATAG 2


Unidirectional alignment (log-probability: -41.9)
 ATATCCTTTAGGATATACCTAgGGTATATCTTGAGATATA--------gatatctcaaGGTAGAAGGCAGCTGGTGTGTTCAGTGATGTAGGTTGTCA
 ATATCCTTTAGGATATACCTAAGGTATATCTTGAGATATACCTTAGGT----------GGTAGAAGGCAGCTGGTGTGTTCAGTGATGTAGGTTGTCA

Template switch alignment (log-probability: -22.5)
 ATATCCTTTAGGATATACCTAgGGTATATCTTGAGATATA|GATATCTCAA|GGTAGAAGGCAGCTGGTGTGTTCAGTGATGTAGGTTGTCA
 ATATCCTTTAGGATATACCTAAGGTATATCTTGAGATATA|GATATCTCAA|GGTAGAAGGCAGCTGGTGTGTTCAGTGATGTAGGTTGTCA


=========
Event 593
=========
Phylogenetic placement: species tree consistent
Significant comparisons: 5
Detected in comparisons: 25

Multiple sequence alignment:

    Human: tttatattttctctctttcttGAGATATCCTTTAGGATATACCTAAGGTATATCTTGAGATAT----ACCTTAGGTGGTAGAAGGCAGCTGGTGTGT
          
          
    Chimp: tttatattttctctttttcttgaGATATCCTTTAGGATATACCTAGGGTATATCTTGAGATATAGATATCTCA--AGGTAGAAGGCAGCTGGTGTGT
          
        ↑                     3        2                                      1        4                   
  Gorilla: tttatattttctctttttcttgaGATATCCTTTAGGATATAGCTAAGGTATATCTTGAGATAT----ACCTTAGGTGGTAGAAGGCAGCTGGTGTGT
          
          
    Human: tttatattttctctctttcttGAGATATCCTTTAGGATATACCTAAGGTATATCTTGAGATAT----ACCTTAGGTGGTAGAAGGCAGCTGGTGTGT

  Cluster:                                          [   ]                                                  


Orangutan: tttatattttctctttttcttgaGATATCCTTTAGGATATACCTAAGGTATATCTTGAGATAC----ACCTTAGGTGGTAGAAGGCAGCTGGTGTGT


Gorilla > Chimp
---------------
chr1:194054980-194054989

Template switch process:
F1: L TTTATATTTTCTCTTTTTCTTGAGATATCCTTTAGGATATACCTAGGGTATATCTTGAGATATA 1
F3:                                                                         4 GGTAGAAGGC R
RF:   TTTATATTTTCTCTTTTTCTTGAGATATCCTTTAGGATATAGCTAAGGTATATCTTGAGATATACCTTAGGTGGTAGAAGGC
RR:   AAATATAAAAGAGAAAAAGAACTCTATAGGAAATCCTATATCGATTCCATATAGAACTCTATATGGAATCCACCATCTTCCG
F2:                    3 AACTCTATAG 2


Unidirectional alignment (log-probability: -46.4)
 ATATCCTTTAGGATATAcCTAgGGTATATCTTGAGATATagatatctcaA--------GGTAGAAGGC
 ATATCCTTTAGGATATAGCTAAGGTATATCTTGAGATAT----------ACCTTAGGTGGTAGAAGGC

Template switch alignment (log-probability: -27.9)
 ATATCCTTTAGGATATAcCTAgGGTATATCTTGAGATATA|GATATCTCAA|GGTAGAAGGC
 ATATCCTTTAGGATATAGCTAAGGTATATCTTGAGATATA|GATATCTCAA|GGTAGAAGGC


=========
Event 594
=========
Phylogenetic placement: species tree consistent
Significant comparisons: 13
Detected in comparisons: 13

Multiple sequence alignment:

    Human: AGTATCCCAGAGAAGCAGAGGTTTATGCCATCTGGCATAAACCTCGCTGGATGACCTCCTT
          
        ↑                      1        4   3      2                   
    Chimp: AGTATCCCAGAGAAGCAGAGGAAT-----ATCTGGCATAAACCTCGCTGGATGACCTCCTT
          
          
  Gorilla: AATATCCCAGAGAAGCAGAGGAAT-----ATCTGGCATAAACCTCACTGGATGACCTCCTT
        ↓                      1        4   3      2                   
          
    Human: AGTATCCCAGAGAAGCAGAGGTTTATGCCATCTGGCATAAACCTCGCTGGATGACCTCCTT

  Cluster:                      [      ]                               


Orangutan: AGTATCCCAGAGAAGCAGAGGAAT-----ATCTGGCATAATCCTCACTGGATGACCTCCTT


Chimp > Human
-------------
chr12:15131655-15131662

Template switch process:
F1: L AAAGTGACTCAGAGTGACTAAGTATCCCAGAGAAGCAGAGG 1
F3:                                             4 ATCTGGCATAAACCTCGCTGGATGACCTCCTTATACAGAT R
RF:   AAAGTGACTCAGAGTGACTAAGTATCCCAGAGAAGCAGAGGAATATCTGGCATAAACCTCGCTGGATGACCTCCTTATACAGAT
RR:   TTTCACTGAGTCTCACTGATTCATAGGGTCTCTTCGTCTCCTTATAGACCGTATTTGGAGCGACCTACTGGAGGAATATGTCTA
F2:                                                 3 CCGTATTT 2


Unidirectional alignment (log-probability: -30.1)
 AAGTGACTCAGAGTGACTAAGTATCCCAGAGAAGCAGAGGttTatgccATCTGGCATAAACCTCGCTGGATGACCTCCTTATACAGAT
 AAGTGACTCAGAGTGACTAAGTATCCCAGAGAAGCAGAGGAAT-----ATCTGGCATAAACCTCGCTGGATGACCTCCTTATACAGAT

Template switch alignment (log-probability: -16.3)
 AAGTGACTCAGAGTGACTAAGTATCCCAGAGAAGCAGAGG|TTTATGCC|ATCTGGCATAAACCTCGCTGGATGACCTCCTTATACAGAT
 AAGTGACTCAGAGTGACTAAGTATCCCAGAGAAGCAGAGG|TTTATGCC|ATCTGGCATAAACCTCGCTGGATGACCTCCTTATACAGAT


Gorilla > Human
---------------
chr12:15131655-15131662

Template switch process:
F1: L AAAGTGACTCAGAGTGACTAAGTATCCCAGAGAAGCAGAGG 1
F3:                                             4 ATCTGGCATAAACCTCGCTGGATGACCTCCTTATACAGAT R
RF:   AAAGTGACTCAGAGTGACTAAATATCCCAGAGAAGCAGAGGAATATCTGGCATAAACCTCACTGGATGACCTCCTTATACAGAT
RR:   TTTCACTGAGTCTCACTGATTTATAGGGTCTCTTCGTCTCCTTATAGACCGTATTTGGAGTGACCTACTGGAGGAATATGTCTA
F2:                                                 3 CCGTATTT 2


Unidirectional alignment (log-probability: -40.2)
 AAGTGACTCAGAGTGACTAAgTATCCCAGAGAAGCAGAGGttTatgccATCTGGCATAAACCTCgCTGGATGACCTCCTTATACAGAT
 AAGTGACTCAGAGTGACTAAATATCCCAGAGAAGCAGAGGAAT-----ATCTGGCATAAACCTCACTGGATGACCTCCTTATACAGAT

Template switch alignment (log-probability: -27.8)
 AAGTGACTCAGAGTGACTAAgTATCCCAGAGAAGCAGAGG|TTTATGCC|ATCTGGCATAAACCTCgCTGGATGACCTCCTTATACAGAT
 AAGTGACTCAGAGTGACTAAATATCCCAGAGAAGCAGAGG|TTTATGCC|ATCTGGCATAAACCTCACTGGATGACCTCCTTATACAGAT


=========
Event 595
=========
Phylogenetic placement: species tree consistent
Significant comparisons: 46
Detected in comparisons: 46

Multiple sequence alignment:

    Human: TTCTCTGAGTGCTGAGAAGACA--TCCGAGTTTCAGCCCAGTCAGCGTT
          
          
    Chimp: TTATCTGAGTGCTGAGAAGACA--TCCGAGTTTCAGCCCAGTCAGCGTT
        ↓                      1  3   42                   
          
  Gorilla: TTCTCTGAGTGCTGAGAAGACTCGGATGAGTTTCAGCCCAGTCAGCGTT
          
        ↑                      1  3   42                   
    Human: TTCTCTGAGTGCTGAGAAGACA--TCCGAGTTTCAGCCCAGTCAGCGTT

  Cluster:                      [    ]                     


Orangutan: TTCTCTGAGTGCTGAGAAGACA--TCTGAGTTTGAGCCCAGTCAGAGTT


Human > Gorilla
---------------
chr12:15131810-15131815

Template switch process:
F1: L CCAACATGTGAATTACAGAGTTCTCTGAGTGCTGAGAAGAC 1
F3:                                              4 GAGTTTCAGCCCAGTCAGCGTTCAGAAATCTTTGTGAAGT R
RF:   CCAAGATGTGAATTACAGAGTTCTCTGAGTGCTGAGAAGACATCCGAGTTTCAGCCCAGTCAGCGTTCAGAAATCTTTGTGAAGT
RR:   GGTTCTACACTTAATGTCTCAAGAGACTCACGACTCTTCTGTAGGCTCAAAGTCGGGTCAGTCGCAAGTCTTTAGAAACACTTCA
F2:                                          3 TAGGCT 2


Unidirectional alignment (log-probability: -32)
 CAAcATGTGAATTACAGAGTTCTCTGAGTGCTGAGAAGACtcggAT--GAGTTTCAGCCCAGTCAGCGTTCAGAAATCTTTGTGAAGT
 CAAGATGTGAATTACAGAGTTCTCTGAGTGCTGAGAAGAC----ATCCGAGTTTCAGCCCAGTCAGCGTTCAGAAATCTTTGTGAAGT

Template switch alignment (log-probability: -22)
 CAAcATGTGAATTACAGAGTTCTCTGAGTGCTGAGAAGAC|TCGGAT|GAGTTTCAGCCCAGTCAGCGTTCAGAAATCTTTGTGAAGT
 CAAGATGTGAATTACAGAGTTCTCTGAGTGCTGAGAAGAC|TCGGAT|GAGTTTCAGCCCAGTCAGCGTTCAGAAATCTTTGTGAAGT


Chimp > Gorilla
---------------
chr12:15131810-15131815

Template switch process:
F1: L CCAACATGTGAATTACAGAGTTCTCTGAGTGCTGAGAAGAC 1
F3:                                              4 GAGTTTCAGCCCAGTCAGCGTTCAGAAATCTTTGTGAAGT R
RF:   CCAAGATGTGAATTACAGAGTTATCTGAGTGCTGAGAAGACATCCGAGTTTCAGCCCAGTCAGCGTTCAGAAATCTTTGTGAAGT
RR:   GGTTCTACACTTAATGTCTCAATAGACTCACGACTCTTCTGTAGGCTCAAAGTCGGGTCAGTCGCAAGTCTTTAGAAACACTTCA
F2:                                          3 TAGGCT 2


Unidirectional alignment (log-probability: -37.5)
 CAAcATGTGAATTACAGAGTTcTCTGAGTGCTGAGAAGACtcggAT--GAGTTTCAGCCCAGTCAGCGTTCAGAAATCTTTGTGAAGT
 CAAGATGTGAATTACAGAGTTATCTGAGTGCTGAGAAGAC----ATCCGAGTTTCAGCCCAGTCAGCGTTCAGAAATCTTTGTGAAGT

Template switch alignment (log-probability: -27.5)
 CAAcATGTGAATTACAGAGTTcTCTGAGTGCTGAGAAGAC|TCGGAT|GAGTTTCAGCCCAGTCAGCGTTCAGAAATCTTTGTGAAGT
 CAAGATGTGAATTACAGAGTTATCTGAGTGCTGAGAAGAC|TCGGAT|GAGTTTCAGCCCAGTCAGCGTTCAGAAATCTTTGTGAAGT


=========
Event 596
=========
Phylogenetic placement: ILS consistent
Significant comparisons: 1
Detected in comparisons: 16

Multiple sequence alignment:

    Human: AAAGGGAAGAAAGTATTTCAGGTCATACCTAAAGCACTTCTCCTAATGGTGGCTGAAATTCAGACCTTGACATTTTGAAGGCCCACTGATCAGCTGTCCTAGCTGGGCCCCCTTGAATTTTTCTCAAACCTGTCTCT
          
        ↑                        1  4                                                                                       3  2                   
    Chimp: AAAGGGAAGAAAGTATTTCAG--AGTACCTAAAGCACTTCTCCTAATGGTGGCTGAAATTCAGACCTTGACATTTTGAAGGCCCACTGATCAGCTGTCCTAGCTGGGCCCCCTTGACTTTTTCTCAAACCTGTCTCT
          
          
  Gorilla: AAAGGGAGGAAAGTATTTCAGGTCATACCTAAAGCACTTCTCCTAATGGTGGCTGAAATTCAGACCTTGACATTTTGAAGGCCCACTGATCAGCTGTCCTAGCTGGGCCCCCTTGAATTTTTCTCAAACCTGTCTCT
          
          
    Human: AAAGGGAAGAAAGTATTTCAGGTCATACCTAAAGCACTTCTCCTAATGGTGGCTGAAATTCAGACCTTGACATTTTGAAGGCCCACTGATCAGCTGTCCTAGCTGGGCCCCCTTGAATTTTTCTCAAACCTGTCTCT

  Cluster:                      [  ]                                                                                                               


Orangutan: AAAGGGAAGAAAGTATTTCAGGTCATACCTAAAGCACTTCTCCTAATGGTGACTGAAATTCAGCCCTTGACATTTTGAAGGCCCACTGATCAGCTGTCCTAGCTGGGCCCCCTTGAATTTTTCTAAAACCTGTCTCT


Chimp > Human
-------------
chr12:14960319-14960322

Template switch process:
F1: L GCTGGCTGGGAAGTCCTCTAAAAGGGAAGAAAGTATTTCAG 1
F3:                                            4 TACCTAAAGCACTTCTCCTAATGGTGGCTGAAATTCAGAC R
RF:   GCTGGCTGGGAAGTCCTCTAAAAGGGAAGAAAGTATTTCAGAGTACCTAAAGCACTTCTCCTAATGGTGGCTGAAATTCAGACCTTGACATTTTGAAGGCCCACTGATCAGCTGTCCTAGCTGGGCCCCCTTGAC
RR:   CGACCGACCCTTCAGGAGATTTTCCCTTCTTTCATAAAGTCTCATGGATTTCGTGAAGAGGATTACCACCGACTTTAAGTCTGGAACTGTAAAACTTCCGGGTGACTAGTCGACAGGATCGACCCGGGGGAACTG
F2:                                                                                                                                    3 ACTG 2


Unidirectional alignment (log-probability: -25.5)
 CTGGCTGGGAAGTCCTCTAAAAGGGAAGAAAGTATTTCAGgtcA-TACCTAAAGCACTTCTCCTAATGGTGGCTGAAATTCAGAC
 CTGGCTGGGAAGTCCTCTAAAAGGGAAGAAAGTATTTCAG---AGTACCTAAAGCACTTCTCCTAATGGTGGCTGAAATTCAGAC

Template switch alignment (log-probability: -15.8)
 CTGGCTGGGAAGTCCTCTAAAAGGGAAGAAAGTATTTCAG|GTCA|TACCTAAAGCACTTCTCCTAATGGTGGCTGAAATTCAGAC
 CTGGCTGGGAAGTCCTCTAAAAGGGAAGAAAGTATTTCAG|GTCA|TACCTAAAGCACTTCTCCTAATGGTGGCTGAAATTCAGAC


=========
Event 597
=========
Phylogenetic placement: species tree consistent
Significant comparisons: 3
Detected in comparisons: 13

Multiple sequence alignment:

    Human: AGAAGTCTGAGAGGTGGAGAGCTTTTGGCTGGGAATGGCTGGGATTTTTCTTTTCCTCCCCTATCGATTATTTCCTCCAC----------CCTTCTTAAGAA--------AAGCTTCAATTTTTAAATAAGATAGC
          
          
    Chimp: AGAAGTCTGAGAGGTGGAGAGCTTTTGGCTGGGAATGGCTGGGATTTTTCTTTTCCTCCTCTATCGATTATTTCCTCCAC-----CCTTTCCTTCTTAAGAA--------AAGCTTCAATTTTTAAACAAGATAGC
          
          
  Gorilla: AGAAGTCTGAGAGGTGGAGAGCTTTTGGCTGGGAATGGCTGGGATTTTTCTTTTCCTCCCCTATCGATTATTTCCTCCAC----------CCTTCTTAAGAAGGGTGATTAAAAATCAATTTTTAAATAAGATAGC
        ↓                     3   2                                                                             1             4                   
          
    Human: AGAAGTCTGAGAGGTGGAGAGCTTTTGGCTGGGAATGGCTGGGATTTTTCTTTTCCTCCCCTATCGATTATTTCCTCCAC----------CCTTCTTAAGAA--------AAGCTTCAATTTTTAAATAAGATAGC

  Cluster:                                                                                                       [           ]                    


Orangutan: AGAAGTCTGAGAGGTGGAGAGCTCTTGGCTGGGAATGGCTGGGATTTTTCTTTTCCTCCCCTATCGATTATTTCCTCCACCCTTT-----CCTTCGTAAGAA--------AAGCTTCAATTTTTAAATAAGATAGC


Gorilla > Human
---------------
chr12:14890192-14890196

Template switch process:
F1:                                  L TTTCCTCCCCTATCGATTATTTCCTCCACCCTTCTTAAGAA 1
F3:                                                                                        4 TCAATTTTTAAATAAGATAGCAAATATCAAATAAAAATTA R
RF:    AGCTTTTGGCTGGGAATGGCTGGGATTTTTCTTTTCCTCCCCTATCGATTATTTCCTCCACCCTTCTTAAGAAGGGTGATTAAAAATCAATTTTTAAATAAGATAGCAAATATCAAATAAAAATTA
RR:    TCGAAAACCGACCCTTACCGACCCTAAAAAGAAAAGGAGGGGATAGCTAATAAAGGAGGTGGGAAGAATTCTTCCCACTAATTTTTAGTTAAAAATTTATTCTATCGTTTATAGTTTATTTTTAAT
F2:  3 TCGAA 2


Unidirectional alignment (log-probability: -25.5)
 TTCCTCCCCTATCGATTATTTCCTCCACCCTTCTTAAG-----------AAAAgctTCAATTTTTAAATAAGATAGCAAATATCAAATAAAAATTA
 TTCCTCCCCTATCGATTATTTCCTCCACCCTTCTTAAGAAGGGTGATTAAAAA---TCAATTTTTAAATAAGATAGCAAATATCAAATAAAAATTA

Template switch alignment (log-probability: -16.4)
 TTCCTCCCCTATCGATTATTTCCTCCACCCTTCTTAAGAA|AAGCT|TCAATTTTTAAATAAGATAGCAAATATCAAATAAAAATTA
 TTCCTCCCCTATCGATTATTTCCTCCACCCTTCTTAAGAA|AAGCT|TCAATTTTTAAATAAGATAGCAAATATCAAATAAAAATTA


=========
Event 598
=========
Phylogenetic placement: species tree consistent
Significant comparisons: 25
Detected in comparisons: 25

Multiple sequence alignment:

    Human: GTGTGTCCAGGGAGACCCAGATGCAGCCCCACTCATGGCTACAAGCCCTGCCTGCC
        ↓                     3    2   1      4                   
          
    Chimp: GTGTGTCCAGGGAGACCCAGATGCAGCCCTGCATCTGGCTACAAGCCCTGCCTGCC
          
        ↑                     3    2   1      4                   
  Gorilla: GTGTGTCCAGGGAGACCCAGATGCAGCCCCACTCATGGCTACAAGCCCTGCCTGCC
          
          
    Human: GTGTGTCCAGGGAGACCCAGATGCAGCCCCACTCATGGCTACAAGCCCTGCCTGCC

  Cluster:                              [    ]                    


Orangutan: GTGTGTCCAGGGAGACCCAGATGCAGCCCCACTCATGGCTACAAGCCCTGCCTGCC


Human > Chimp
-------------
chr1:20723263-20723268

Template switch process:
F1: L AGAGGCGGGCAGGTGTGTCCAGGGAGACCCAGATGCAGCCC 1
F3:                                                4 TGGCTACAAGCCCTGCCTGCCCCGGCAGGGTCACATAACA R
RF:   AGAGGCGGGCAGGTGTGTCCAGGGAGACCCAGATGCAGCCCCACTCATGGCTACAAGCCCTGCCTGCCCCGGCAGGGTCACATAACA
RR:   TCTCCGCCCGTCCACACAGGTCCCTCTGGGTCTACGTCGGGGTGAGTACCGATGTTCGGGACGGACGGGGCCGTCCCAGTGTATTGT
F2:                                3 CTACGT 2


Unidirectional alignment (log-probability: -28.6)
 GAGGCGGGCAGGTGTGTCCAGGGAGACCCAGATGCAGCCCtgcatC-----TGGCTACAAGCCCTGCCTGCCCCGGCAGGGTCACATAACA
 GAGGCGGGCAGGTGTGTCCAGGGAGACCCAGATGCAGCCC-----CACTCATGGCTACAAGCCCTGCCTGCCCCGGCAGGGTCACATAACA

Template switch alignment (log-probability: -16)
 GAGGCGGGCAGGTGTGTCCAGGGAGACCCAGATGCAGCCC|TGCATC|TGGCTACAAGCCCTGCCTGCCCCGGCAGGGTCACATAACA
 GAGGCGGGCAGGTGTGTCCAGGGAGACCCAGATGCAGCCC|TGCATC|TGGCTACAAGCCCTGCCTGCCCCGGCAGGGTCACATAACA


Gorilla > Chimp
---------------
chr1:20723263-20723268

Template switch process:
F1: L AGAGGCGGGCAGGTGTGTCCAGGGAGACCCAGATGCAGCCC 1
F3:                                                4 TGGCTACAAGCCCTGCCTGCCCCGGCAGGGTCACATAACA R
RF:   AGAGGCGGGCAGGTGTGTCCAGGGAGACCCAGATGCAGCCCCACTCATGGCTACAAGCCCTGCCTGCCCCAGCAGGGTCACATAACA
RR:   TCTCCGCCCGTCCACACAGGTCCCTCTGGGTCTACGTCGGGGTGAGTACCGATGTTCGGGACGGACGGGGTCGTCCCAGTGTATTGT
F2:                                3 CTACGT 2


Unidirectional alignment (log-probability: -33.6)
 GAGGCGGGCAGGTGTGTCCAGGGAGACCCAGATGCAGCCCtgcatC-----TGGCTACAAGCCCTGCCTGCCCCgGCAGGGTCACATAACA
 GAGGCGGGCAGGTGTGTCCAGGGAGACCCAGATGCAGCCC-----CACTCATGGCTACAAGCCCTGCCTGCCCCAGCAGGGTCACATAACA

Template switch alignment (log-probability: -22)
 GAGGCGGGCAGGTGTGTCCAGGGAGACCCAGATGCAGCCC|TGCATC|TGGCTACAAGCCCTGCCTGCCCCgGCAGGGTCACATAACA
 GAGGCGGGCAGGTGTGTCCAGGGAGACCCAGATGCAGCCC|TGCATC|TGGCTACAAGCCCTGCCTGCCCCAGCAGGGTCACATAACA


=========
Event 599
=========
Phylogenetic placement: species tree consistent
Significant comparisons: 46
Detected in comparisons: 46

Multiple sequence alignment:

    Human: AGGAATGTATCCATGCTCACAGTTATCTTCAGT-------AAGGCTAgacatacacacgcaca
          
          
    Chimp: AGGAATGTATCCATGCTCACAGTTATCTTCAGT-------AAGGCTAGacatacacacgcaca
        ↓                     3      2            1 4                    
          
  Gorilla: AGGAATGTATCCATGCTCACAGTTATCTTCAGTGATAACTGAAGCTAGacatacacacgcaca
          
        ↑                     3      2            1 4                    
    Human: AGGAATGTATCCATGCTCACAGTTATCTTCAGT-------AAGGCTAgacatacacacgcaca

  Cluster:                                  [        ]                   


Orangutan: AGGAATGTATCCATGCTCACAATTATCTTCAGT-------AAGACTAGACATACACACGCTCA


Human > Gorilla
---------------
chr12:15543225-15543232

Template switch process:
F1: L TAAAATCTAGGAATGTATCCATGCTCACAGTTATCTTCAGT 1
F3:                                           4 AAGCTAGACATACACACGCACACACACATAAATAACAAACAA R
RF:   TAAAATCTAGGAATGTATCCATGCTCACAGTTATCTTCAGTAAGGCTAGACATACACACGCACACACACATAAATAACAAACAA
RR:   ATTTTAGATCCTTACATAGGTACGAGTGTCAATAGAAGTCATTCCGATCTGTATGTGTGCGTGTGTGTGTATTTATTGTTTGTT
F2:                            3 GTCAATAG 2


Unidirectional alignment (log-probability: -32)
 AAAATCTAGGAATGTATCCATGCTCACAGTTATCTTCAGtgataacTgAaGCTAGACATACACACGCACACACACATAAATAACAAAC
 AAAATCTAGGAATGTATCCATGCTCACAGTTATCTTCAG-------TAAGGCTAGACATACACACGCACACACACATAAATAACAAAC

Template switch alignment (log-probability: -22.3)
 AAAATCTAGGAATGTATCCATGCTCACAGTTATCTTCAGT|GATAACTG|AaGCTAGACATACACACGCACACACACATAAATAACAAAC
 AAAATCTAGGAATGTATCCATGCTCACAGTTATCTTCAGT|GATAACTG|AGGCTAGACATACACACGCACACACACATAAATAACAAAC


Chimp > Gorilla
---------------
chr12:15543225-15543232

Template switch process:
F1: L TAAAATCTAGGAATGTATCCATGCTCACAGTTATCTTCAGT 1
F3:                                           4 AAGCTAGACATACACACGCACACACACATAAATAACAAACAA R
RF:   TAAAATCTAGGAATGTATCCATGCTCACAGTTATCTTCAGTAAGGCTAGACATACACACGCACACACACATAAATAACAAACAA
RR:   ATTTTAGATCCTTACATAGGTACGAGTGTCAATAGAAGTCATTCCGATCTGTATGTGTGCGTGTGTGTGTATTTATTGTTTGTT
F2:                            3 GTCAATAG 2


Unidirectional alignment (log-probability: -32)
 AAAATCTAGGAATGTATCCATGCTCACAGTTATCTTCAGtgataacTgAaGCTAGACATACACACGCACACACACATAAATAACAAAC
 AAAATCTAGGAATGTATCCATGCTCACAGTTATCTTCAG-------TAAGGCTAGACATACACACGCACACACACATAAATAACAAAC

Template switch alignment (log-probability: -22.3)
 AAAATCTAGGAATGTATCCATGCTCACAGTTATCTTCAGT|GATAACTG|AaGCTAGACATACACACGCACACACACATAAATAACAAAC
 AAAATCTAGGAATGTATCCATGCTCACAGTTATCTTCAGT|GATAACTG|AGGCTAGACATACACACGCACACACACATAAATAACAAAC


=========
Event 600
=========
Phylogenetic placement: ambiguous, species tree or ILS consistent
Significant comparisons: 56
Detected in comparisons: 1256

Multiple sequence alignment:

    Human: CCCAAAATTGGCACATCCAAATAAG-TAGTTTACTTCAAAGGAAATAAACAGTGCTTGTGGGCTAAAACG
          
          
    Chimp: CCCAAAATTGGCACATCCAAAGAAATAAGTTTATTTCTTTTGAAATAAACAGTGCTTGTGGGCTAAAACG
        ↓                            1          3   4       2                   
        ↑                                       3   4     1 2                   
  Gorilla: CCCAAAATTGGCACATCCAAATAAG-TAGTTTATTTCAAAAGAAATAAACAGTGCTTGTGGGCTAAAACG
          
          
    Human: CCCAAAATTGGCACATCCAAATAAG-TAGTTTACTTCAAAGGAAATAAACAGTGCTTGTGGGCTAAAACG

  Cluster:                      [    ]                                          


Orangutan: CCCAAAATTGGCACATCCAAATAAG-TAGTTTATTTCTAAAGAAATAAACAGTGCTTGTGGGCTAAAACA


Gorilla > Chimp
---------------
chr1:194960929-194960941

Template switch process:
F1: L ACATAATTTATTACTCTGGACCCAAAATTGGCACATCC-------------------AAAGAAATAA 1
F3:                                                             4 GAAATAAACAGTGCTTGTGGGCTAAA R
RF:   ACATAATTTATTACTCTGGACCCAAAATTGGCACATCCAAATAAGTAGTTTATTTCAAAAGAAATAAACAGTGCTTGTGGGCTAAA
RR:   TGTATTAAATAATGAGACCTGGGTTTTAACCGTGTAGGTTTATTCATCAAATAAAGTTTTCTTTATTTGTCACGAACACCCGATTT
F2:                                                         3 TTTTCTTTATTTG 2


Unidirectional alignment (log-probability: -45.5)
 TATTACTCTGGACCCAAAATTGGCACATCCAAAgAAaTaAGTTTATTTCttttGAAATAAACAGTGCTTGTGGGCTAAA
 TATTACTCTGGACCCAAAATTGGCACATCCAAATAAGT-AGTTTATTTCAAAAGAAATAAACAGTGCTTGTGGGCTAAA

Template switch alignment (log-probability: -27.9)
 TATTACTCTGGACCCAAAATTGGCACATCC-------------------AAAGAAATAA|GTTTATTTCTTTT|GAAATAAACAGTGCTTGTGGGCTAAA
 TATTACTCTGGACCCAAAATTGGCACATCCAAATAAGTAGTTTATTTCAAAAGAAATAA|GTTTATTTCTTTT|GAAATAAACAGTGCTTGTGGGCTAAA


Chimp > Gorilla
---------------
chr1:195738835-195738847

Template switch process:
F1: L ACATAATTTATTACTCTGGACCCAAAATTGGCACATCCAAATAAGTA 1
F3:                                                              4 GAAATAAACAGTGCTTGTGGGCTAAA R
RF:   ACATAATTTATTACTCTGGACCCAAAATTGGCACATCCAAAGAAATAAGTTTATTTCTTTTGAAATAAACAGTGCTTGTGGGCTAAA
RR:   TGTATTAAATAATGAGACCTGGGTTTTAACCGTGTAGGTTTCTTTATTCAAATAAAGAAAACTTTATTTGTCACGAACACCCGATTT
F2:                                                          3 AAAACTTTATTTG 2


Unidirectional alignment (log-probability: -44.1)
 TTATTACTCTGGACCCAAAATTGGCACATCCAAAtAAgT-AGTTTATTTCaaaaGAAATAAACAGTGCTTGTGGGCTAAA
 TTATTACTCTGGACCCAAAATTGGCACATCCAAAGAAATAAGTTTATTTCTTTTGAAATAAACAGTGCTTGTGGGCTAAA

Template switch alignment (log-probability: -28.2)
 TTATTACTCTGGACCCAAAATTGGCACATCCAAAtAAgTA|GTTTATTTCAAAA|GAAATAAACAGTGCTTGTGGGCTAAA
 TTATTACTCTGGACCCAAAATTGGCACATCCAAAGAAATA|GTTTATTTCAAAA|GAAATAAACAGTGCTTGTGGGCTAAA


=========
Event 601
=========
Phylogenetic placement: species tree consistent
Significant comparisons: 35
Detected in comparisons: 35

Multiple sequence alignment:

    Human: CCTCTCTGTATACTTGCTCAAGATCAGGCTCAAATGCAAATG------------GAGCCTGATCTTGAGCAAGTATACAGAGAGGAGCCA
          
          
    Chimp: CCTCTCTGTATACTTGCTCAAGATCAGGCTCCAATGCAAATG------------GAGCCTGATCTTGAGCAAGTATACAGAGAGGAGCCA
          
        ↑                     3      2                                       4  1                   
  Gorilla: CCTCTCTGTATACTTGCTCAAGATCAGGCTCCAATGCAAATG------------------------GAGCAAGTATACAGAGAGGAGCCA
        ↓                     3      2                                       4  1                   
          
    Human: CCTCTCTGTATACTTGCTCAAGATCAGGCTCAAATGCAAATG------------GAGCCTGATCTTGAGCAAGTATACAGAGAGGAGCCA

  Cluster:                                           [                      ]                       


Orangutan: NNNNNNNNNNNNNNNNNNNNNNNNNNNNNNNNNNNNNNNNNNNNNNNNNNNNNN------------NNNNNNNNNNNNNNNNNNNNNNNN


Gorilla > Human
---------------
chr12:116995381-116995388

Template switch process:
F1: L CTCTCTGTATACTTGCTCAAGATCAGGCTCAAATGCAAATGGAGC 1
F3:                                          4 GAGCAAGTATACAGAGAGGAGCCAAACAATCCAGATGGGA R
RF:   CTCTCTGTATACTTGCTCAAGATCAGGCTCCAATGCAAATGGAGCAAGTATACAGAGAGGAGCCAAACAATCCAGATGGGA
RR:   GAGAGACATATGAACGAGTTCTAGTCCGAGGTTACGTTTACCTCGTTCATATGTCTCTCCTCGGTTTGTTAGGTCTACCCT
F2:                   3 TTCTAGTC 2


Unidirectional alignment (log-probability: -33.7)
 TGTATACTTGCTCAAGATCAGGCTCaAATGCAAATGgagcctgatcttGAGCAAGTATACAGAGAGGAGCCAAACAATCCAGATGGGA
 TGTATACTTGCTCAAGATCAGGCTCCAATGCAAATG------------GAGCAAGTATACAGAGAGGAGCCAAACAATCCAGATGGGA

Template switch alignment (log-probability: -22.4)
 TGTATACTTGCTCAAGATCAGGCTCaAATGCAAATGGAGC|CTGATCTT|GAGCAAGTATACAGAGAGGAGCCAAACAATCCAGATGGGA
 TGTATACTTGCTCAAGATCAGGCTCCAATGCAAATGGAGC|CTGATCTT|GAGCAAGTATACAGAGAGGAGCCAAACAATCCAGATGGGA


Gorilla > Chimp
---------------
chr12:120255858-120255865

Template switch process:
F1: L CTCTCTGTATACTTGCTCAAGATCAGGCTCCAATGCAAATGGAGC 1
F3:                                          4 GAGCAAGTATACAGAGAGGAGCCAAACAATCCAGATGGGA R
RF:   CTCTCTGTATACTTGCTCAAGATCAGGCTCCAATGCAAATGGAGCAAGTATACAGAGAGGAGCCAAACAATCCAGATGGGA
RR:   GAGAGACATATGAACGAGTTCTAGTCCGAGGTTACGTTTACCTCGTTCATATGTCTCTCCTCGGTTTGTTAGGTCTACCCT
F2:                   3 TTCTAGTC 2


Unidirectional alignment (log-probability: -28.1)
 TGTATACTTGCTCAAGATCAGGCTCCAATGCAAATGgagcctgatcttGAGCAAGTATACAGAGAGGAGCCAAACAATCCAGATGGGA
 TGTATACTTGCTCAAGATCAGGCTCCAATGCAAATG------------GAGCAAGTATACAGAGAGGAGCCAAACAATCCAGATGGGA

Template switch alignment (log-probability: -16.8)
 TGTATACTTGCTCAAGATCAGGCTCCAATGCAAATGGAGC|CTGATCTT|GAGCAAGTATACAGAGAGGAGCCAAACAATCCAGATGGGA
 TGTATACTTGCTCAAGATCAGGCTCCAATGCAAATGGAGC|CTGATCTT|GAGCAAGTATACAGAGAGGAGCCAAACAATCCAGATGGGA


=========
Event 602
=========
Phylogenetic placement: species tree consistent
Significant comparisons: 46
Detected in comparisons: 46

Multiple sequence alignment:

    Human: TTGACTTTGAATGTAATTCATTTGCTACAAAGTG---------GGTTTTCACCCC--CTGCTCTTCTC-TTTCACTCACA
          
          
    Chimp: TTGACTTTGAATGTAATTCATTTGCTACAAAGTG---------GGTTTTCACCCC--CTGCTCTTCTC-TTTCACTCACA
        ↓                     3     2      1                          4                   
          
  Gorilla: TTGACTTTGAATGTAATTCATTTGCTACAAAGTA-----------------GCAA--ATGCTCTTCTC-TTTCACTCACA
          
        ↑                     3     2      1                          4                   
    Human: TTGACTTTGAATGTAATTCATTTGCTACAAAGTG---------GGTTTTCACCCC--CTGCTCTTCTC-TTTCACTCACA

  Cluster:                                  [                       ]                     


Orangutan: TTGACTTTGAATGTAATTCATTTGCTACAAAGTGGGGTTTTCA--------CCCCCCTGGCTCTTCTCTTTTCACTCACA


Human > Gorilla
---------------
chr12:116310317-116310323

Template switch process:
F1: L GTTAAAAATTGACTTTGAATGTAATTCATTTGCTACAAAGT 1
F3:                                                         4 GCTCTTCTCTTTCACTCACATCCACATTTTCGTTTCTAG R
RF:   GTTAAAAATTGACTTTGAATGTAATTCATTTGCTACAAAGTGGGTTTTCACCCCCTGCTCTTCTCTTTCACTCACATCCACATTTTCGTTTCTAG
RR:   CAATTTTTAACTGAAACTTACATTAAGTAAACGATGTTTCACCCAAAAGTGGGGGACGAGAAGAGAAAGTGAGTGTAGGTGTAAAAGCAAAGATC
F2:                            3 TAAACGA 2


Unidirectional alignment (log-probability: -30)
 TTAAAAATTGACTTTGAATGTAATTCATTTGCTACAAAGT--------------agcaaaTGCTCTTCTCTTTCACTCACATCCACATTTTCGTTTCTAG
 TTAAAAATTGACTTTGAATGTAATTCATTTGCTACAAAGTGGGTTTTCACCCCC------TGCTCTTCTCTTTCACTCACATCCACATTTTCGTTTCTAG

Template switch alignment (log-probability: -16.6)
 TTAAAAATTGACTTTGAATGTAATTCATTTGCTACAAAGT|AGCAAAT|GCTCTTCTCTTTCACTCACATCCACATTTTCGTTTCTAG
 TTAAAAATTGACTTTGAATGTAATTCATTTGCTACAAAGT|AGCAAAT|GCTCTTCTCTTTCACTCACATCCACATTTTCGTTTCTAG


Chimp > Gorilla
---------------
chr12:116310317-116310323

Template switch process:
F1: L GTTAAAAATTGACTTTGAATGTAATTCATTTGCTACAAAGT 1
F3:                                                         4 GCTCTTCTCTTTCACTCACATCCACATTTTCGTTTCTAG R
RF:   GTTAAAAATTGACTTTGAATGTAATTCATTTGCTACAAAGTGGGTTTTCACCCCCTGCTCTTCTCTTTCACTCACATCCACATTTTCGTTTCTAG
RR:   CAATTTTTAACTGAAACTTACATTAAGTAAACGATGTTTCACCCAAAAGTGGGGGACGAGAAGAGAAAGTGAGTGTAGGTGTAAAAGCAAAGATC
F2:                            3 TAAACGA 2


Unidirectional alignment (log-probability: -30)
 TTAAAAATTGACTTTGAATGTAATTCATTTGCTACAAAGT--------------agcaaaTGCTCTTCTCTTTCACTCACATCCACATTTTCGTTTCTAG
 TTAAAAATTGACTTTGAATGTAATTCATTTGCTACAAAGTGGGTTTTCACCCCC------TGCTCTTCTCTTTCACTCACATCCACATTTTCGTTTCTAG

Template switch alignment (log-probability: -16.6)
 TTAAAAATTGACTTTGAATGTAATTCATTTGCTACAAAGT|AGCAAAT|GCTCTTCTCTTTCACTCACATCCACATTTTCGTTTCTAG
 TTAAAAATTGACTTTGAATGTAATTCATTTGCTACAAAGT|AGCAAAT|GCTCTTCTCTTTCACTCACATCCACATTTTCGTTTCTAG


=========
Event 603
=========
Phylogenetic placement: species tree consistent
Significant comparisons: 3
Detected in comparisons: 13

Multiple sequence alignment:

    Human: CTGTTTAATTTCTTCTTGAAACGTATAAAATTCTAAAGACTG------------------------------------GCTGACTTTAGCTTGTCAGGAGGAAGAGCTAGTAGAGTTTGCAA-GGAGAAGAAATACGTGcagggctggaactagggt
          
          
    Chimp: CTGTTTAATTTCTTCTTGAAAC--ATAAAATTCTAAAGACTG------------------GCTGGCTGTCTACAAATGGCTGACTTTAGCTTGTCAGGAGGAAGAGCTAGTAGAGTTTGCAA-GGAGAAGAAATACGTGcagggctggaactagggt
          
          
  Gorilla: CTGTTTAATTTCTTCTTGAAATATCTAAAATTCTAAAGACTGGCTGGCTGTCTACAAATG------------------GCTGACTTTAGCTTGTCAGGAGGAAGAGCTAGTAGAGTTTGCAAGACAGAAGAAATACGTGcagggctggaactagggt
        ↓                      1    4                                                                                                           3  2                   
          
    Human: CTGTTTAATTTCTTCTTGAAACGTATAAAATTCTAAAGACTG------------------------------------GCTGACTTTAGCTTGTCAGGAGGAAGAGCTAGTAGAGTTTGCAA-GGAGAAGAAATACGTGcagggctggaactagggt

  Cluster:                      [  ]                                                                                                                                   


Orangutan: ctgtttaatttcttcttgaaacatctaaaattctaaagactggctggctgtctacAAATG------------------GCTGACTTTAGCTTGTCAGGAGGAAGAGCTAGTAGAGTTTCCAAGAGAGAAGAAATGCATGcagggctggaactagggt


Gorilla > Human
---------------
chr1:217685045-217685048

Template switch process:
F1: L ACGTGAATCATAGGGGACTGCTGTTTAATTTCTTCTTGAAA 1
F3:                                              4 TAAAATTCTAAAGACTGGCTGA R
RF:   ACGTGAATCATAGGGGACTGCTGTTTAATTTCTTCTTGAAATATCTAAAATTCTAAAGACTGGCTGGCTGTCTACAAATGGCTGACTTTAGCTTGTCAGGAGGAAGAGCTAGTAGAGTTTGCAAGACAGAAGAAATACG
RR:   TGCACTTAGTATCCCCTGACGACAAATTAAAGAAGAACTTTATAGATTTTAAGATTTCTGACCGACCGACAGATGTTTACCGACTGAAATCGAACAGTCCTCCTTCTCGATCATCTCAAACGTTCTGTCTTCTTTATGC
F2:                                                                                                                                        3 ATGC 2


Unidirectional alignment (log-probability: -28.2)
 CGTGAATCATAGGGGACTGCTGTTTAATTTCTTCTTGAAAcgTaTAAAATTCTAAAGAC------------------TGGCTGA
 CGTGAATCATAGGGGACTGCTGTTTAATTTCTTCTTGAAATATCTAAAATTCTAAAGACTGGCTGGCTGTCTACAAATGGCTGA

Template switch alignment (log-probability: -21.3)
 CGTGAATCATAGGGGACTGCTGTTTAATTTCTTCTTGAAA|CGTA|TAAAATTCTAAAGACTGGCTGa
 CGTGAATCATAGGGGACTGCTGTTTAATTTCTTCTTGAAA|CGTA|TAAAATTCTAAAGACTGGCTGG


=========
Event 604
=========
Phylogenetic placement: species tree consistent
Significant comparisons: 3
Detected in comparisons: 13

Multiple sequence alignment:

    Human: TTCAGTAGGTCCAGTCGAGAAACTAGCC----------TGGGATTGCTTTGGGATTGGTTTTGTCTTGGAGAAGACATAATGTCCACATATGCACAAACACACACCTCACTGTGGGTACCTCATATCTAGTTCCTAATCTAAATTCTCCCAGGGATTCCTCTGTGATCCTGACTTCCCAGCTTCAGGCTGCGATTGCCTT
          
          
    Chimp: TTCAGTAGGTCCAGTCGAGAACCTAGCC-----TCTCCTCTCCTTGCTTTGGGATTGGTTTTGTCTTGGAGAAGACATAATGTCCACATATGCACAAACACACACCTCACTGTGGGTACCTCATATCTAGTTCCTAATCTAAATTCTCCCAGGGATTCCTCTGTGATCCTGACTTCCCAGCTTCAGGCTGCGATTGCCTT
          
          
  Gorilla: TTCAGTAGGTCCAGTCGAGAACCTAGCGTCTCC-----TCTCCTTGCTTTGGGATTGGTTTTGTCTTGGAGAAGACATAATGTCCACATATGCACAAACACACACCTCACTGTGGGTACCTCATATCTAGTTCCTAATCTAAATTCTCCCAGGGATTCCTCTGTGATCCTGACTTCCCAGCTTCAGGCTGCGATTGCCTT
        ↓                            1                4                                                                                                                                  3    2                   
          
    Human: TTCAGTAGGTCCAGTCGAGAAACTAGCC----------TGGGATTGCTTTGGGATTGGTTTTGTCTTGGAGAAGACATAATGTCCACATATGCACAAACACACACCTCACTGTGGGTACCTCATATCTAGTTCCTAATCTAAATTCTCCCAGGGATTCCTCTGTGATCCTGACTTCCCAGCTTCAGGCTGCGATTGCCTT

  Cluster:                      [                    ]                                                                                                                                                            


Orangutan: TTCAGTAGGTCCAGTTGAGAACCTAGCCTCTCC-----TCTCCTTGCTTTGGGATTGGTTTTGTCTTGGAGAAGACATAATTTCCACATATGCACAAACACACACCTCACTGTGGGTACCTCGTATGTAGTTCCTAATCTAAATTCT-CCAGGGATTCCTCTGTGATCCTGACTTTCCAGCTTCAGGCTGTGATTGCCTT


Gorilla > Human
---------------
chr1:217011620-217011625

Template switch process:
F1: L AAAAAAACTTCACTCCTCGTTTCAGTAGGTCCAGTCGAGAAACTAGC 1
F3:                                                           4 TTGCTTTGGGATTGGTTTTGTCTTGGAGAAGACATAATGT R
RF:   AAAAAAACTTCACTCCTCGTTTCAGTAGGTCCAGTCGAGAACCTAGCGTCTCCTCTCCTTGCTTTGGGATTGGTTTTGTCTTGGAGAAGACATAATGTCCACATATGCACAAACACACACCTCACTGTGGGTACCTCATATCTAGTTCCTAATCTAAATTCTCCCAGGGATTCCTCTGTGATCCTGACTTCCCAG
RR:   TTTTTTTGAAGTGAGGAGCAAAGTCATCCAGGTCAGCTCTTGGATCGCAGAGGAGAGGAACGAAACCCTAACCAAAACAGAACCTCTTCTGTATTACAGGTGTATACGTGTTTGTGTGTGGAGTGACACCCATGGAGTATAGATCAAGGATTAGATTTAAGAGGGTCCCTAAGGAGACACTAGGACTGAAGGGTC
F2:                                                                                                                                                                                              3 AGGGTC 2


Unidirectional alignment (log-probability: -33.9)
 CTTCACTCCTCGTTTCAGTAGGTCCAGTCGAGAAaCTAG----------CCtgggaTTGCTTTGGGATTGGTTTTGTCTTGGAGAAGACATAATGT
 CTTCACTCCTCGTTTCAGTAGGTCCAGTCGAGAACCTAGCGTCTCCTCTCC-----TTGCTTTGGGATTGGTTTTGTCTTGGAGAAGACATAATGT

Template switch alignment (log-probability: -22.2)
 CTTCACTCCTCGTTTCAGTAGGTCCAGTCGAGAAaCTAGC|CTGGGA|TTGCTTTGGGATTGGTTTTGTCTTGGAGAAGACATAATGT
 CTTCACTCCTCGTTTCAGTAGGTCCAGTCGAGAACCTAGC|CTGGGA|TTGCTTTGGGATTGGTTTTGTCTTGGAGAAGACATAATGT


=========
Event 605
=========
Phylogenetic placement: species tree consistent
Significant comparisons: 46
Detected in comparisons: 46

Multiple sequence alignment:

    Human: GTACTAGAGGGGGTTGCGTATTC-----ATCTTTGGATACTTTTtgtagttgagagaacaatggaag
          
          
    Chimp: GTACTAGAGGGGGTTGCGTATTC-----ATCTTTGGATACTTTTTGtagttgagagaacaatggaag
        ↓                      1          4     3        2                   
          
  Gorilla: GTACTAGAGGGGGTTGCGTATACAAAAAGTATTTGGATACTTTTtgtaattgagagaacaatggaag
          
        ↑                      1          4     3        2                   
    Human: GTACTAGAGGGGGTTGCGTATTC-----ATCTTTGGATACTTTTtgtagttgagagaacaatggaag

  Cluster:                      [        ]                                   


Orangutan: GTACTAGAGGGGGTTGCATATTC-----ATCTTTGGATACTTTTtgtagttgagagaacaatggaag


Human > Gorilla
---------------
chr1:197260313-197260322

Template switch process:
F1: L TTGTTTTGTTTTTCAACCAGGTACTAGAGGGGGTTGCGTAT 1
F3:                                               4 TTTGGATACTTTTTGTAATTGAGAGAACAATGGAAGAAAG R
RF:   TTGTTTTGTTTTTCAACCAGGTACTAGAGGGGGTTGCGTATTCATCTTTGGATACTTTTTGTAGTTGAGAGAACAATGGAAGAAAG
RR:   AACAAAACAAAAAGTTGGTCCATGATCTCCCCCAACGCATAAGTAGAAACCTATGAAAAACATCAACTCTCTTGTTACCTTCTTTC
F2:                                                     3 ATGAAAAACA 2


Unidirectional alignment (log-probability: -34.7)
 TGTTTTGTTTTTCAACCAGGTACTAGAGGGGGTTGCGTATaCAaaaagTaTTTGGATACTTTTTGTAaTTGAGAGAACAATGGAAGAAAG
 TGTTTTGTTTTTCAACCAGGTACTAGAGGGGGTTGCGTATTCA-----TCTTTGGATACTTTTTGTAGTTGAGAGAACAATGGAAGAAAG

Template switch alignment (log-probability: -22.5)
 TGTTTTGTTTTTCAACCAGGTACTAGAGGGGGTTGCGTAT|ACAAAAAGTA|TTTGGATACTTTTTGTAaTTGAGAGAACAATGGAAGAAAG
 TGTTTTGTTTTTCAACCAGGTACTAGAGGGGGTTGCGTAT|ACAAAAAGTA|TTTGGATACTTTTTGTAGTTGAGAGAACAATGGAAGAAAG


Chimp > Gorilla
---------------
chr1:197260313-197260322

Template switch process:
F1: L TTGTTTTGTTTTTCAACCAGGTACTAGAGGGGGTTGCGTAT 1
F3:                                               4 TTTGGATACTTTTTGTAATTGAGAGAACAATGGAAGAAAG R
RF:   TTGTTTTGTTTTTCAACCAGGTACTAGAGGGGGTTGCGTATTCATCTTTGGATACTTTTTGTAGTTGAGAGAACAATGGAAGAAAG
RR:   AACAAAACAAAAAGTTGGTCCATGATCTCCCCCAACGCATAAGTAGAAACCTATGAAAAACATCAACTCTCTTGTTACCTTCTTTC
F2:                                                     3 ATGAAAAACA 2


Unidirectional alignment (log-probability: -34.7)
 TGTTTTGTTTTTCAACCAGGTACTAGAGGGGGTTGCGTATaCAaaaagTaTTTGGATACTTTTTGTAaTTGAGAGAACAATGGAAGAAAG
 TGTTTTGTTTTTCAACCAGGTACTAGAGGGGGTTGCGTATTCA-----TCTTTGGATACTTTTTGTAGTTGAGAGAACAATGGAAGAAAG

Template switch alignment (log-probability: -22.5)
 TGTTTTGTTTTTCAACCAGGTACTAGAGGGGGTTGCGTAT|ACAAAAAGTA|TTTGGATACTTTTTGTAaTTGAGAGAACAATGGAAGAAAG
 TGTTTTGTTTTTCAACCAGGTACTAGAGGGGGTTGCGTAT|ACAAAAAGTA|TTTGGATACTTTTTGTAGTTGAGAGAACAATGGAAGAAAG


=========
Event 606
=========
Phylogenetic placement: species tree consistent
Significant comparisons: 25
Detected in comparisons: 25

Multiple sequence alignment:

    Human: CATGTGGCATTGCTTGTTGTCGTAATTTCCTGTGCCTGAGACCTAACTTTGTCAGCAATTTGGCCAAAATTAAGCCTTGGGTCTCAACTTGAAACACATCTTGCGTCAAAGGTCCACAGGGGCTGTGGGAGTGGTACTGTGGTCTACGAGGTGGATGCTTCTCTTTGG
        ↓                     3   2                                                                                                            1       4                          
          
    Chimp: CATGTGGCATTGCTTGTTGTTGTAATTTCCTGTGCCTGAGACCTAACTTTGTCAGCAATTTGGCCAAAATTAAGCCTTGGGTCTCAACTTGAAACACATCTTGCGTCAAAGGTCCACAGGGGCTGTGGGAGT-GTA-CGAGGTCTACAAGGTGGATGCTTGTCTTTGG
          
        ↑                     3   2                                                                                                            1       4                          
  Gorilla: CATGTGGCATTGCTTGTTGTCGTAATTTCCTGTGCCTGAGACCTAACTTCATCAGCAATTTGGCCAAAATTAAGCCTTGGGTCTCAACTTGAAACACATCTTGCGTCAAAGGTCCACAGGGGCTGTGGAAGTGGTACTGTGGTCTACGAGGTGGATGCTTGTCTTTGG
          
          
    Human: CATGTGGCATTGCTTGTTGTCGTAATTTCCTGTGCCTGAGACCTAACTTTGTCAGCAATTTGGCCAAAATTAAGCCTTGGGTCTCAACTTGAAACACATCTTGCGTCAAAGGTCCACAGGGGCTGTGGGAGTGGTACTGTGGTCTACGAGGTGGATGCTTCTCTTTGG

  Cluster:                                                                                                                                 [                  ]                   


Orangutan: CATGTGACATTGCTTGTTGTCATAATTTCCTGTGCCTGAGACCTAACTTTGTCAGCAATTTGGCCAAAATTAAGCCTTGGGTCTCAACTTGAAACACATCTTGCGTCAAAGGTCCACAAGGGCTGTGGGAGTGGTACTGTGGTCTAGGAAGTGGATGCTTGTCTTTGG


Human > Chimp
-------------
chr12:18733166-18733170

Template switch process:
F1:                                                                          L AAACACATCTTGCGTCAAAGGTCCACAGGGGCTGTGGGAGTG 1
F3:                                                                                                                           4 GGTCTACAAGGTGGATGCTTGTCTTTGGAAAGAAACAGTAATTAGAGT R
RF:    TCGTAATTTCCTGTGCCTGAGACCTAACTTTGTCAGCAATTTGGCCAAAATTAAGCCTTGGGTCTCAACTTGAAACACATCTTGCGTCAAAGGTCCACAGGGGCTGTGGGAGTGGTACTGTGGTCTACGAGGTGGATGCTTCTCTTTGGAAAGAAACAGTAATTAGAGT
RR:    AGCATTAAAGGACACGGACTCTGGATTGAAACAGTCGTTAAACCGGTTTTAATTCGGAACCCAGAGTTGAACTTTGTGTAGAACGCAGTTTCCAGGTGTCCCCGACACCCTCACCATGACACCAGATGCTCCACCTACGAAGAGAAACCTTTCTTTGTCATTAATCTCA
F2:  3 AGCAT 2


Unidirectional alignment (log-probability: -39.3)
 ACACATCTTGCGTCAAAGGTCCACAGGGGCTGTGGGAG------TGTacgaGGTCTACaAGGTGGATGCTTgTCTTTGGAAAGAAACAGTA
 ACACATCTTGCGTCAAAGGTCCACAGGGGCTGTGGGAGTGGTACTGT----GGTCTACGAGGTGGATGCTTCTCTTTGGAAAGAAACAGTA

Template switch alignment (log-probability: -28.1)
 ACACATCTTGCGTCAAAGGTCCACAGGGGCTGTGGGAGTG|TACGA|GGTCTACaAGGTGGATGCTTgTCTTTGGAAAGAAACAGTA
 ACACATCTTGCGTCAAAGGTCCACAGGGGCTGTGGGAGTG|TACGA|GGTCTACGAGGTGGATGCTTCTCTTTGGAAAGAAACAGTA


Gorilla > Chimp
---------------
chr12:18733166-18733170

Template switch process:
F1:                                                                      L CTTGAAACACATCTTGCGTCAAAGGTCCACAGGGGCTGTGGGAGTG 1
F3:                                                                                                                           4 GGTCTACAAGGTGGATGCTTGTCTTTGGAAAGAAACAGTAATTAGAGT R
RF:    TCGTAATTTCCTGTGCCTGAGACCTAACTTCATCAGCAATTTGGCCAAAATTAAGCCTTGGGTCTCAACTTGAAACACATCTTGCGTCAAAGGTCCACAGGGGCTGTGGAAGTGGTACTGTGGTCTACGAGGTGGATGCTTGTCTTTGGAAAGAAACAGTAATTAGAGT
RR:    AGCATTAAAGGACACGGACTCTGGATTGAAGTAGTCGTTAAACCGGTTTTAATTCGGAACCCAGAGTTGAACTTTGTGTAGAACGCAGTTTCCAGGTGTCCCCGACACCTTCACCATGACACCAGATGCTCCACCTACGAACAGAAACCTTTCTTTGTCATTAATCTCA
F2:  3 AGCAT 2


Unidirectional alignment (log-probability: -37.5)
 ACACATCTTGCGTCAAAGGTCCACAGGGGCTGTGGgAGT-GTAC-GaGGTCTACaAGGTGGATGCTTGTCTTTGGAAAGAAACAGTA
 ACACATCTTGCGTCAAAGGTCCACAGGGGCTGTGGAAGTGGTACTGTGGTCTACGAGGTGGATGCTTGTCTTTGGAAAGAAACAGTA

Template switch alignment (log-probability: -27.7)
 ACACATCTTGCGTCAAAGGTCCACAGGGGCTGTGGgAGTG|TACGA|GGTCTACaAGGTGGATGCTTGTCTTTGGAAAGAAACAGTA
 ACACATCTTGCGTCAAAGGTCCACAGGGGCTGTGGAAGTG|TACGA|GGTCTACGAGGTGGATGCTTGTCTTTGGAAAGAAACAGTA


=========
Event 607
=========
Phylogenetic placement: species tree consistent
Significant comparisons: 25
Detected in comparisons: 25

Multiple sequence alignment:

    Human: GTCTGTGTTATAGGTTTGCAATGCACCAAG--GGCTT-ATGAAAGCTGGTATCATTGAT
        ↓                       3    1 2      4                      
          
    Chimp: GTCTGTGTTATAGGTTTGCAATGCACCTTGGTGCATT-ATGAAAGCTGGTATCATTGAT
          
        ↑                     3      1 2         4                   
  Gorilla: GTCTGTGTTATAGGTTTGCAATGCACCAAG--GGCTTATTGAAAGCTGGTATCATTGAT
          
          
    Human: GTCTGTGTTATAGGTTTGCAATGCACCAAG--GGCTT-ATGAAAGCTGGTATCATTGAT

  Cluster:                            [          ]                   


Orangutan: GTCTGTGTTATAGGTTTGCAATGCACCAAG--GGCTT-ATGAAAGCTGGTATCATTGAT


Human > Chimp
-------------
chr1:29897826-29897833

Template switch process:
F1: L TTGTTAGTTAACAAGTCTGTGTTATAGGTTTGCAATGCACC 1
F3:                                                4 TTATGAAAGCTGGTATCATTGATTTGCAGAATGCCAAGGC R
RF:   TTGTTAGTTAACAAGTCTGTGTTATAGGTTTGCAATGCACCAAGGGCTTATGAAAGCTGGTATCATTGATTTGCAGAATGCCAAGGC
RR:   AACAATCAATTGTTCAGACACAATATCCAAACGTTACGTGGTTCCCGAATACTTTCGACCATAGTAACTAAACGTCTTACGGTTCCG
F2:                                    3 ACGTGGTT 2


Unidirectional alignment (log-probability: -31.5)
 TGTTAGTTAACAAGTCTGTGTTATAGGTTTGCAATGCACcttggtgCA-----TTATGAAAGCTGGTATCATTGATTTGCAGAATGCCAAGGC
 TGTTAGTTAACAAGTCTGTGTTATAGGTTTGCAATGCAC-------CAAGGGCTTATGAAAGCTGGTATCATTGATTTGCAGAATGCCAAGGC

Template switch alignment (log-probability: -16.3)
 TGTTAGTTAACAAGTCTGTGTTATAGGTTTGCAATGCACC|TTGGTGCA|TTATGAAAGCTGGTATCATTGATTTGCAGAATGCCAAGGC
 TGTTAGTTAACAAGTCTGTGTTATAGGTTTGCAATGCACC|TTGGTGCA|TTATGAAAGCTGGTATCATTGATTTGCAGAATGCCAAGGC


Gorilla > Chimp
---------------
chr1:29897826-29897835

Template switch process:
F1: L TTGTTAGTTAACAAGTCTGTGTTATAGGTTTGCAATGCACC 1
F3:                                                   4 ATGAAAGCTGGTATCATTGATTTGCAGAATGCCAAGGCTTG R
RF:   TTGTTAGTTAACAAGTCTGTGTTATAGGTTTGCAATGCACCAAGGGCTTATTGAAAGCTGGTATCATTGATTTGCAGAATGCCAAGGCTTG
RR:   AACAATCAATTGTTCAGACACAATATCCAAACGTTACGTGGTTCCCGAATAACTTTCGACCATAGTAACTAAACGTCTTACGGTTCCGAAC
F2:                                  3 TTACGTGGTT 2


Unidirectional alignment (log-probability: -35.5)
 TGTTAGTTAACAAGTCTGTGTTATAGGTTTGCAATGCACC---------TtggtgcattaTGAAAGCTGGTATCATTGATTTGCAGAATGCCAAGGCTT
 TGTTAGTTAACAAGTCTGTGTTATAGGTTTGCAATGCACCAAGGGCTTAT----------TGAAAGCTGGTATCATTGATTTGCAGAATGCCAAGGCTT

Template switch alignment (log-probability: -22.5)
 TGTTAGTTAACAAGTCTGTGTTATAGGTTTGCAATGCACC|TTGGTGCATT|aTGAAAGCTGGTATCATTGATTTGCAGAATGCCAAGGCTT
 TGTTAGTTAACAAGTCTGTGTTATAGGTTTGCAATGCACC|TTGGTGCATT|TTGAAAGCTGGTATCATTGATTTGCAGAATGCCAAGGCTT


=========
Event 608
=========
Phylogenetic placement: species tree consistent
Significant comparisons: 46
Detected in comparisons: 46

Multiple sequence alignment:

    Human: ATTCTATTTTAACTTCTTTCAAAGTTAATGGATCATTCTGT---TCTTAGAGTT--TGGCTGCAGT
          
          
    Chimp: ATTCTATTTTAACTTCTTTCAAAGTTAATGGATCATTCTGT---TCTTAGAGTT--TGGCTGCAGT
        ↓                              3     1  2       4                   
          
  Gorilla: ATTCTATTTTAACTTCTTTCAGAGTTAGTGGATCAGAATGATCCACTTAGAGTT--TGGCTGCAGT
          
        ↑                              3     1  2       4                   
    Human: ATTCTATTTTAACTTCTTTCAAAGTTAATGGATCATTCTGT---TCTTAGAGTT--TGGCTGCAGT

  Cluster:                      [                      ]                    


Orangutan: ATTCTGTTTTAACTTCCTTCAAAATTAATGGGTCATTCTGT---TCTTAGAGTTTCAGGCTGCTGT


Human > Gorilla
---------------
chr12:19192205-19192214

Template switch process:
F1: L TTTTCTTTCATCTTTTAAAAATTCTATTTTAACTTCTTTCAGAGTTAGTGGATCA 1
F3:                                                               4 CTTAGAGTTTGGCTGCAGTCTTTGTTACCTGAGGAATATC R
RF:   TTTTCTTTCATCTTTTAAAAATTCTATTTTAACTTCTTTCAAAGTTAATGGATCATTCTGTTCTTAGAGTTTGGCTGCAGTCTTTGTTACCTGAGGAATATC
RR:   AAAAGAAAGTAGAAAATTTTTAAGATAAAATTGAAGAAAGTTTCAATTACCTAGTAAGACAAGAATCTCAAACCGACGTCAGAAACAATGGACTCCTTATAG
F2:                                                 3 ACCTAGTAAG 2


Unidirectional alignment (log-probability: -46.6)
 TAAAAATTCTATTTTAACTTCTTTCAgAGTTAgTGGATcagaatgatcCA-------CTTAGAGTTTGGCTGCAGTCTTTGTTACCTGAGGAATATC
 TAAAAATTCTATTTTAACTTCTTTCAAAGTTAATGGAT----------CATTCTGTTCTTAGAGTTTGGCTGCAGTCTTTGTTACCTGAGGAATATC

Template switch alignment (log-probability: -28.4)
 TAAAAATTCTATTTTAACTTCTTTCAgAGTTAgTGGATCA|GAATGATCCA|CTTAGAGTTTGGCTGCAGTCTTTGTTACCTGAGGAATATC
 TAAAAATTCTATTTTAACTTCTTTCAAAGTTAATGGATCA|GAATGATCCA|CTTAGAGTTTGGCTGCAGTCTTTGTTACCTGAGGAATATC


Chimp > Gorilla
---------------
chr12:19192205-19192214

Template switch process:
F1: L TTTTCTTTCATCTTTTAAAAATTCTATTTTAACTTCTTTCAGAGTTAGTGGATCA 1
F3:                                                               4 CTTAGAGTTTGGCTGCAGTCTTTGTTACCTGAGGAATATC R
RF:   TTTTCTTTCATCTTTTAAAAATTCTATTTTAACTTCTTTCAAAGTTAATGGATCATTCTGTTCTTAGAGTTTGGCTGCAGTCTTTGTTACCTGAGGAATATC
RR:   AAAAGAAAGTAGAAAATTTTTAAGATAAAATTGAAGAAAGTTTCAATTACCTAGTAAGACAAGAATCTCAAACCGACGTCAGAAACAATGGACTCCTTATAG
F2:                                                 3 ACCTAGTAAG 2


Unidirectional alignment (log-probability: -46.6)
 TAAAAATTCTATTTTAACTTCTTTCAgAGTTAgTGGATcagaatgatcCA-------CTTAGAGTTTGGCTGCAGTCTTTGTTACCTGAGGAATATC
 TAAAAATTCTATTTTAACTTCTTTCAAAGTTAATGGAT----------CATTCTGTTCTTAGAGTTTGGCTGCAGTCTTTGTTACCTGAGGAATATC

Template switch alignment (log-probability: -28.4)
 TAAAAATTCTATTTTAACTTCTTTCAgAGTTAgTGGATCA|GAATGATCCA|CTTAGAGTTTGGCTGCAGTCTTTGTTACCTGAGGAATATC
 TAAAAATTCTATTTTAACTTCTTTCAAAGTTAATGGATCA|GAATGATCCA|CTTAGAGTTTGGCTGCAGTCTTTGTTACCTGAGGAATATC


=========
Event 609
=========
Phylogenetic placement: species tree consistent
Significant comparisons: 3
Detected in comparisons: 35

Multiple sequence alignment:

    Human: tgagttagcacctaatattgtttactataGGAAGTTAAAATAAAATTAGAGACCATATATAGCAGGTACCATAACATTGACTAAAACACCATAAGTGCTTCATAAACAGGAGGTATGGTTTATGTGATAATAATAAATGTAATGTTATCA-----------------------ATGAATAGTAAACATGAAATGTAATGAGCTTGTGAGCATCAATGTAT
          
          
    Chimp: tgagtgagcacctaatattgtttactataGGAAGTTAAAATAAAATTAGAGACCATATATAGCAGGTACCATAACATTGACTAAAACACCATAAGTGCTTCATAAACAGGAGGTATGGTTTATGTGATAATAATAAATGTAATGTTATCA-----------------------ATGAATAGTAAACATGAAACGTAATGAGCTTGTGAGCATCAATGTAT
          
          
  Gorilla: tgagtgagcacctaatattgtttactataGGAAGTTAAAATAAAATTAGAGACCATATATAGCAGGTACCATAACATTGACTAAAACACCATAAGTGCTTCATAAACAGGAGGTATGGTTTATGTGATAATAATAAATGTAATGTTATCA----------------------------------------------ATGAGCTTGTGAGCATCAATGTAT
        ↓                     3       2                                                                                                            4                                                              1                   
          
    Human: tgagttagcacctaatattgtttactataGGAAGTTAAAATAAAATTAGAGACCATATATAGCAGGTACCATAACATTGACTAAAACACCATAAGTGCTTCATAAACAGGAGGTATGGTTTATGTGATAATAATAAATGTAATGTTATCA-----------------------ATGAATAGTAAACATGAAATGTAATGAGCTTGTGAGCATCAATGTAT

  Cluster:                                                                                                                                                       [                                            ]                       


Orangutan: tgagtgagcacctaatattgtttactataGGAAGTTAAAATAAAATTAGAGACCACATATAGCAGGTACCATAACAT----TAAAACACCATAAGTGCTTCATAAACAGGAGGTATGGTTTATGTGATAAAAATAAATGTAATGTTATCAATGAATAGTAAACATGAAACGTA-----------------------ATGAGCTTGTGAGCATCTGTGTGT


Gorilla > Human
---------------
chr1:219407500-219407508

Template switch process:
F1:                                                                                            L GAGGTATGGTTTATGTGATAATAATAAATGTAATGTTATCAATGA 1
F3:                                                                                                                       4 ATGAAATGT----AATGAGCTTGTGAGCATCAATGTATGTTACTGTAAGTATTT R
RF:    GTTTACTATAGGAAGTTAAAATAAAATTAGAGACCATATATAGCAGGTACCATAACATTGACTAAAACACCATAAGTGCTTCATAAACAGGAGGTATGGTTTATGTGATAATAATAAATGTAATGTTATCAATGAGCTTGTGAGCATCAATGTATGTTACTGTAAGTATTT
RR:    CAAATGATATCCTTCAATTTTATTTTAATCTCTGGTATATATCGTCCATGGTATTGTAACTGATTTTGTGGTATTCACGAAGTATTTGTCCTCCATACCAAATACACTATTATTATTTACATTACAATAGTTACTCGAACACTCGTAGTTACATACAATGACATTCATAAA
F2:  3 CAAATGATA 2


Unidirectional alignment (log-probability: -44)
 ATGGTTTATGTGATAATAATAAATGTAATGTTATCaatgaatagtaaacatgaaatgtAATGAGCTTGTGAGCATCAATGTATGTTACT
 ATGGTTTATGTGATAATAATAAATGTAATGTTATC-----------------------AATGAGCTTGTGAGCATCAATGTATGTTACT

Template switch alignment (log-probability: -32.7)
 ATGGTTTATGTGATAATAATAAATGTAATGTTATCAATGA|ATAGTAAAC|ATGaAATGT----AATGAGCTTGTGAGCATCAATGTATGTTACT
 ATGGTTTATGTGATAATAATAAATGTAATGTTATCAATGA|ATAGTAAAC|ATGTAATGTTATCAATGAGCTTGTGAGCATCAATGTATGTTACT


=========
Event 610
=========
Phylogenetic placement: species tree consistent
Significant comparisons: 3
Detected in comparisons: 13

Multiple sequence alignment:

    Human: TAAGCTAAGTCAAACTTGTTTTGTGATGTGAACTTAAGTTCATATCACATCTCATTTTCTTTCATATT
          
          
    Chimp: TAAGTTAAGTCAAACTTGTTT------------TCAAGTTCATATCACATCTCATTTTCTTTCATATA
          
          
  Gorilla: TAAGCTAAGTCAAACTTGTTT------------TCAAGTTCATATCACATCTCATTTTCTTTCATATT
        ↓                                   1 4           2                   
          
    Human: TAAGCTAAGTCAAACTTGTTTTGTGATGTGAACTTAAGTTCATATCACATCTCATTTTCTTTCATATT

  Cluster:                      [            ]                                


Orangutan: TAAGCTAAGTCAAACTTGTTT------------TCAAGTTCATATCACATGTCATTTTCTTTCATATT


Gorilla > Human
---------------
chr12:19227915-19227927

Template switch process:
F1: L TCAAAATCTAAACAGTAATATAAGCTAAGTCAAACTTGTTTT 1
F3:                                            4 AAGTTCATATCACATCTCATTTTCTTTCATATTCATTTCT R
RF:   TCAAAATCTAAACAGTAATATAAGCTAAGTCAAACTTGTTTTCAAGTTCATATCACATCTCATTTTCTTTCATATTCATTTCT
RR:   AGTTTTAGATTTGTCATTATATTCGATTCAGTTTGAACAAAAGTTCAAGTATAGTGTAGAGTAAAAGAAAGTATAAGTAAAGA
F2:                                            3 TTCAAGTGTAGTG 2


Unidirectional alignment (log-probability: -33.7)
 AAAATCTAAACAGTAATATAAGCTAAGTCAAACTTGTTTtgtgatgtgaacTtAAGTTCATATCACATCTCATTTTCTTTCATATTCATTTCT
 AAAATCTAAACAGTAATATAAGCTAAGTCAAACTTGTTT------------TCAAGTTCATATCACATCTCATTTTCTTTCATATTCATTTCT

Template switch alignment (log-probability: -22.9)
 AAAATCTAAACAGTAATATAAGCTAAGTCAAACTTGTTTT|GTGATgTGAACTT|AAGTTCATATCACATCTCATTTTCTTTCATATTCATTTCT
 AAAATCTAAACAGTAATATAAGCTAAGTCAAACTTGTTTT|GTGATATGAACTT|AAGTTCATATCACATCTCATTTTCTTTCATATTCATTTCT


=========
Event 611
=========
Phylogenetic placement: species tree consistent
Significant comparisons: 1
Detected in comparisons: 13

Multiple sequence alignment:

    Human: ATTATAACTTTATTACAATCAAATAAAGTCAGTTAACTTTATTTGATTTAACTCCCTATGAGAACT
          
        ↑                     3        2              1 4                   
    Chimp: ATTATAACTTTATTACAATCAAATAAAGTCAGTTA---------CATTTAACTCCCTATAAGAACT
          
          
  Gorilla: ATTATAACTTTATTAGAATCAAATAAAGTGAGTCA---------CATTTAACTCCCTATGAGAACT
          
          
    Human: ATTATAACTTTATTACAATCAAATAAAGTCAGTTAACTTTATTTGATTTAACTCCCTATGAGAACT

  Cluster:                                    [        ]                    


Orangutan: ATTATAACTTTATTACAATTAAATAAAGTGAGTTA---------CATTTAACTCCCTATGAGAACT


Chimp > Human
-------------
chr12:113279986-113279995

Template switch process:
F1: L TATTGTATTATAACTTTATTACAATCAAATAAAGTCAGTTA 1
F3:                                           4 ATTTAACTCCCTATGAGAACTAAGTTCATATCACTTCCAA R
RF:   TATTGTATTATAACTTTATTACAATCAAATAAAGTCAGTTACATTTAACTCCCTATAAGAACTAAGTTCATATCACTTCCAA
RR:   ATAACATAATATTGAAATAATGTTAGTTTATTTCAGTCAATGTAAATTGAGGGATATTCTTGATTCAAGTATAGTGAAGGTT
F2:                          3 GTTTATTTCA 2


Unidirectional alignment (log-probability: -35.9)
 ATTGTATTATAACTTTATTACAATCAAATAAAGTCAGTTAactttatttgATTTAACTCCCTATgAGAACTAAGTTCATATCACTTCCAA
 ATTGTATTATAACTTTATTACAATCAAATAAAGTCAGTTA---------CATTTAACTCCCTATAAGAACTAAGTTCATATCACTTCCAA

Template switch alignment (log-probability: -22.5)
 ATTGTATTATAACTTTATTACAATCAAATAAAGTCAGTTA|ACTTTATTTG|ATTTAACTCCCTATgAGAACTAAGTTCATATCACTTCCAA
 ATTGTATTATAACTTTATTACAATCAAATAAAGTCAGTTA|ACTTTATTTG|ATTTAACTCCCTATAAGAACTAAGTTCATATCACTTCCAA


=========
Event 612
=========
Phylogenetic placement: species tree consistent
Significant comparisons: 2
Detected in comparisons: 25

Multiple sequence alignment:

    Human: CATGAGCTTACTGGTGTCAAAAGACACTTGCAGAACAAATCTGGCCGCCATGTTTGTGCCTCACATGGAAGAACCAGTCTGTTATCAAGGGATACCACTGGTGATTTCATGGTGTTGCATGTATTTCATGTCACTGGTGAAAATAATTTT
        ↓                      1        4                                                                                                3  2                   
          
    Chimp: CATGAGCTTACTGGTGTCAAA----CATGGCAAAACAAATCTGGCCGCCATGTTTGTGCCTCACATGGAAGAACTAGTCTGCTATCAAGGGATACCACTGGTGATTTCATGGTGTTGCATGTATTTCGTGTCACTGGTGAAAATAATTTT
          
          
  Gorilla: CATGAGCTTAATGGTGTCAAAGGACACTTGCAAAACAAATCTGGCTGCCATGTTTGTGCCTCACATGGAAGAACTAGTCTGCTATCAAGGGATACCACTGGTGATTTCATGGTGTTGCATGTATTTCATGTCACTGGTGAAAACAATTTT
          
          
    Human: CATGAGCTTACTGGTGTCAAAAGACACTTGCAGAACAAATCTGGCCGCCATGTTTGTGCCTCACATGGAAGAACCAGTCTGTTATCAAGGGATACCACTGGTGATTTCATGGTGTTGCATGTATTTCATGTCACTGGTGAAAATAATTTT

  Cluster:                      [          ]                                                                                                                    


Orangutan: CATGAGCTTGCTGGTGTCAAAGGACAATTGCAAAACTAATCTGGCTGCCATGTTTGTGCCTCACATGGAAGAACTAGTCTGCTATCAAGGGATACCACTGGTGATTTCATGGTGTTGCA-TTATTTCATGTCATTGGTGAAAACAATTTT


Human > Chimp
-------------
chr12:116380964-116380967

Template switch process:
F1: L AACAACAAACCATTTCTGGTCATGAGCTTACTGGTGTCAAA 1
F3:                                                  4 GCAAAACAAATCTGGCCGCCATGTTTGTGCCTCACATGGAAGAA R
RF:   AACAACAAACCATTCCTGGTCATGAGCTTACTGGTGTCAAAAGACACTTGCAGAACAAATCTGGCCGCCATGTTTGTGCCTCACATGGAAGAACCAGTCTGTTATCAAGGGATACCACTGGTGATTTCATGGTGTTGCATGTATTTCATG
RR:   TTGTTGTTTGGTAAGGACCAGTACTCGAATGACCACAGTTTTCTGTGAACGTCTTGTTTAGACCGGCGGTACAAACACGGAGTGTACCTTCTTGGTCAGACAATAGTTCCCTATGGTGACCACTAAAGTACCACAACGTACATAAAGTAC
F2:                                                                                                                                                   3 GTAC 2


Unidirectional alignment (log-probability: -37.8)
 ACAACAAACCATTtCTGGTCATGAGCTTACTGGTGTCAAacatggcAA-----------AACAAATCTGGCCGCCATGTTTGTGCCTCACATGGA
 ACAACAAACCATTCCTGGTCATGAGCTTACTGGTGTCAA-------AAGACACTTGCAGAACAAATCTGGCCGCCATGTTTGTGCCTCACATGGA

Template switch alignment (log-probability: -27.8)
 ACAACAAACCATTtCTGGTCATGAGCTTACTGGTGTCAAA|CATG|GCAaAACAAATCTGGCCGCCATGTTTGTGCCTCACATGGA
 ACAACAAACCATTCCTGGTCATGAGCTTACTGGTGTCAAA|CATG|GCAGAACAAATCTGGCCGCCATGTTTGTGCCTCACATGGA


=========
Event 613
=========
Phylogenetic placement: ambiguous, missing/gapped/masked alignment block
Significant comparisons: 3
Detected in comparisons: 3

Multiple sequence alignment:

    Human: TATGGATGACATATAAAATAT---TCTTCAGGAATTATTGAATCACATTCTAAAGGCTGAAAAAGGTATAGGGTTTTCT-GATTACCTGCAACAGAGGGTATAAAATATGTGTCCAATGGATT
          
          
    Chimp: 
          
          
  Gorilla: TATGGATGACATATAAAATATTCT---TCAGGAATTATTGAATCACATTCTAAA-GCAGAAAACCCTATACCTTTTTCAGCCTTATCTGTAACAGAGGGTATAAGGTATGTGTCCAATGGATT
        ↓                                                         1                  3     2                     4                   
          
    Human: TATGGATGACATATAAAATAT---TCTTCAGGAATTATTGAATCACATTCTAAAGGCTGAAAAAGGTATAGGGTTTTCT-GATTACCTGCAACAGAGGGTATAAAATATGTGTCCAATGGATT

  Cluster:                      [    ]                                                                                               


Orangutan: 


Gorilla > Human
---------------
chr1:308407-308413

Template switch process:
F1: L ----GTTGGAGAACTTTATTTATGGATGACATATAAAATATTCTTCAGGAATTATTGAATCACATTCTAAAG 1
F3:                                                                                                                       4 AAGGT R
RF:   GCTAGTTGGAGAACTTTATTTATGGATGACATATAAAATATTCTTCAGGAATTATTGAATCACATTCTAAAGCAGAAAACCCTATACCTTTTTCAGCCTTATCTGTAACAGAGGGTATAAGGT
RR:   CGATCAACCTCTTGAAATAAATACCTACTGTATATTTTATAAGAAGTCCTTAATAACTTAGTGTAAGATTTCGTCTTTTGGGATATGGAAAAAGTCGGAATAGACATTGTCTCCCATATTCCA
F2:                                                                                           3 AAAGTCG 2


Unidirectional alignment (log-probability: -39)
 ATAAAATATTCTTCAGGAATTATTGAATCACATTCTAAAgGCtGAAAAaggT
 ATAAAATATTCTTCAGGAATTATTGAATCACATTCTAAA-GCAGAAAACCCT

Template switch alignment (log-probability: -26.4)
 ATAAAATATTCTTCAGGAATTATTGAATCACATTCTAAAG|GCTGAAA|AAGGT
 ATAAAATATTCTTCAGGAATTATTGAATCACATTCTAAAG|GCTGAAA|AAGGT


=========
Event 614
=========
Phylogenetic placement: ambiguous, missing/gapped/masked alignment block
Significant comparisons: 4
Detected in comparisons: 4

Multiple sequence alignment:

    Human: GTCTG---TTATTTTTTCCTTAGGTTGGGCTTGTATTAACAA--TTTTCCCAACTGATACAGcagcacttct
          
          
    Chimp: 
          
          
  Gorilla: GTCTGTTA---TTTTTTCCTTGGGAA--AATTGTTAATACAAGCCCAACCTAACTGATACAGCAGCACTTCT
          
        ↑                      13                            24                   
    Human: GTCTG---TTATTTTTTCCTTAGGTTGGGCTTGTATTAACAA--TTTTCCCAACTGATACAGcagcacttct

  Cluster:                      [                            ]                    


Orangutan: 


Human > Gorilla
---------------
chr1:302312-302339

Template switch process:
F1: L AATCAATACATTGTTCACAGGTCTGTTATTTTTTCCTT 1
F3:                                                                   4 AACTGATACAGCAGCACTTCTCAAACGCTTTCATGACATA R
RF:   AATCAATACACTGTTCACAGGTCTGTTATTTTTTCCTTAGGTTGGGCTTGTATTAACAATTTTCCCAACTGATACAGCAGCACTTCTCAAATGCTTTCATGACATA
RR:   TTAGTTATGTGACAAGTGTCCAGACAATAAAAAAGGAATCCAACCCGAACATAATTGTTAAAAGGGTTGACTATGTCGTCGTGAAGAGTTTACGAAAGTACTGTAT
F2:                                       3 TCCAACCCGAACATAATTGTTAAAAGGG 2


Unidirectional alignment (log-probability: -72.9)
 AATCAATACAtTGTTCACAGGTCTGTTATTTTTTCCTTgggaaaattgttaatacaagcccaA------------------------CCtAACTGATACAGCAGCACTTCTCAAAcGCTTTCATGACATA
 AATCAATACACTGTTCACAGGTCTGTTATTTTTTCCTT------------------------AGGTTGGGCTTGTATTAACAATTTTCCCAACTGATACAGCAGCACTTCTCAAATGCTTTCATGACATA

Template switch alignment (log-probability: -30.3)
 AATCAATACAtTGTTCACAGGTCTGTTATTTTTTCCTT|GGGAAAATTGTTAATACAAGCCCAACCT|AACTGATACAGCAGCACTTCTCAAAcGCTTTCATGACATA
 AATCAATACACTGTTCACAGGTCTGTTATTTTTTCCTT|GGGAAAATTGTTAATACAAGCCCAACCT|AACTGATACAGCAGCACTTCTCAAATGCTTTCATGACATA


=========
Event 615
=========
Phylogenetic placement: ambiguous, species tree or ILS consistent
Significant comparisons: 1234
Detected in comparisons: 1234

Multiple sequence alignment:

    Human: CCTAAAACATCTGTTAAAATA-GAGTAGGTTCTTGGAAGAACGAAATCCTATTAACTTATTACAAAAGTTA
        ↓                        13                       24                     
        ↑                       13                        24                     
    Chimp: CCTAAAACATCTGTTAAAATAGGATTTCGTTCTTCCAAGAACCTAC-TCTATTAACTTATTACAAAAGTTA
          
          
  Gorilla: CCTAAAACATCTGTTAAAATAGGATTTCGTTCTTCCAAGAACCAAC-TCCATTAACTTATTACAAAAGTTA
        ↓                      31                         2  4                   
        ↑                        13                       24                     
    Human: CCTAAAACATCTGTTAAAATA-GAGTAGGTTCTTGGAAGAACGAAATCCTATTAACTTATTACAAAAGTTA

  Cluster:                      [                           ]                    


Orangutan: CCTAAAACATCTGTTAAAATAGGATTTCGTTCTTCCAAGAACCAAC-TCTATTAACTTACTACAAAAGTTA


Chimp > Human
-------------
chr1:226892909-226892933

Template switch process:
F1: L AATTAGGACACAAGTTAGGACCTAAAACATCTGTTAAAATAG 1
F3:                                                                    4 CTATTAACTTATTACAAAAGTTATCTAAGTAAGATATCTA R
RF:   AATTAGGACACAAGTTAGGACCTAAAACATCTGTTAAAATAGGATTTCGTTCTTCCAAGAACCTACTCTATTAACTTATTACAAAAGTTATCTAAGTAAGATATCTA
RR:   TTAATCCTGTGTTCAATCCTGGATTTTGTAGACAATTTTATCCTAAAGCAAGAAGGTTCTTGGATGAGATAATTGAATAATGTTTTCAATAGATTCATTCTATAGAT
F2:                                           3 CTAAAGCAAGAAGGTTCTTGGATGA 2


Unidirectional alignment (log-probability: -58.4)
 TTAGGACACAAGTTAGGACCTAAAACATCTGTTAAAATAG-------------------------agtaggttcttggaagaacgaaatcCTATTAACTTATTACAAAAGTTATCTAAGTAAGATATCTA
 TTAGGACACAAGTTAGGACCTAAAACATCTGTTAAAATAGGATTTCGTTCTTCCAAGAACCTACT-------------------------CTATTAACTTATTACAAAAGTTATCTAAGTAAGATATCTA

Template switch alignment (log-probability: -18.4)
 TTAGGACACAAGTTAGGACCTAAAACATCTGTTAAAATAG|AGTAGGTTCTTGGAAGAACGAAATC|CTATTAACTTATTACAAAAGTTATCTAAGTAAGATATCTA
 TTAGGACACAAGTTAGGACCTAAAACATCTGTTAAAATAG|AGTAGGTTCTTGGAAGAACGAAATC|CTATTAACTTATTACAAAAGTTATCTAAGTAAGATATCTA


Human > Chimp
-------------
chr1:207403104-207403128

Template switch process:
F1: L AATTAGGACACAAGTTAGGACCTAAAACATCTGTTAAAATAG 1
F3:                                                                    4 CTATTAACTTATTACAAAAGTTATCTAAGTAAGATATCTA R
RF:   AATTAGGACACAAGTTAGGACCTAAAACATCTGTTAAAATAGAGTAGGTTCTTGGAAGAACGAAATCCTATTAACTTATTACAAAAGTTATCTAAGTAAGATATCTA
RR:   TTAATCCTGTGTTCAATCCTGGATTTTGTAGACAATTTTATCTCATCCAAGAACCTTCTTGCTTTAGGATAATTGAATAATGTTTTCAATAGATTCATTCTATAGAT
F2:                                           3 TCATCCAAGAACCTTCTTGCTTTAG 2


Unidirectional alignment (log-probability: -58.4)
 TTAGGACACAAGTTAGGACCTAAAACATCTGTTAAAATAG-------------------------gatttcgttcttccaagaacctactCTATTAACTTATTACAAAAGTTATCTAAGTAAGATATCTA
 TTAGGACACAAGTTAGGACCTAAAACATCTGTTAAAATAGAGTAGGTTCTTGGAAGAACGAAATC-------------------------CTATTAACTTATTACAAAAGTTATCTAAGTAAGATATCTA

Template switch alignment (log-probability: -18.4)
 TTAGGACACAAGTTAGGACCTAAAACATCTGTTAAAATAG|GATTTCGTTCTTCCAAGAACCTACT|CTATTAACTTATTACAAAAGTTATCTAAGTAAGATATCTA
 TTAGGACACAAGTTAGGACCTAAAACATCTGTTAAAATAG|GATTTCGTTCTTCCAAGAACCTACT|CTATTAACTTATTACAAAAGTTATCTAAGTAAGATATCTA


Gorilla > Human
---------------
chr1:226892909-226892935

Template switch process:
F1: L AATTAGGACACAAGTTAGGACCTAAAACATCTGTTAAAATAG 1
F3:                                                                      4 ATTAACTTATTACAAAAGTTATCTAAGTAAGATATCTAAA R
RF:   AATTAGGACACAAGTTAGGACCTAAAACATCTGTTAAAATAGGATTTCGTTCTTCCAAGAACCAACTCCATTAACTTATTACAAAAGTTATCTAAGTAAGATATCTAAA
RR:   TTAATCCTGTGTTCAATCCTGGATTTTGTAGACAATTTTATCCTAAAGCAAGAAGGTTCTTGGTTGAGGTAATTGAATAATGTTTTCAATAGATTCATTCTATAGATTT
F2:                                         3 TCCTAAAGCAAGAAGGTTCTTGGATGA 2


Unidirectional alignment (log-probability: -60.2)
 TTAGGACACAAGTTAGGACCTAAAACATCTGTTAAAATAGagtaG-----GTTCTTggAAGAACgAAaTCCtATTAACTTATTACAAAAGTTATCTAAGTAAGATATCTAAA
 TTAGGACACAAGTTAGGACCTAAAACATCTGTTAAAATAG----GATTTCGTTCTTCCAAGAACCAACTCC-ATTAACTTATTACAAAAGTTATCTAAGTAAGATATCTAAA

Template switch alignment (log-probability: -24.7)
 TTAGGACACAAGTTAGGACCTAAAACATCTGTTAAAATAG|AGTaGGTTCTTGGAAGAACGAAATCCT|ATTAACTTATTACAAAAGTTATCTAAGTAAGATATCTAAA
 TTAGGACACAAGTTAGGACCTAAAACATCTGTTAAAATAG|AGTTGGTTCTTGGAAGAACGAAATCCT|ATTAACTTATTACAAAAGTTATCTAAGTAAGATATCTAAA


Human > Gorilla
---------------
chr1:206867076-206867100

Template switch process:
F1: L AATTAGGACACAAGTTAGGACCTAAAACATCTGTTAAAATAG 1
F3:                                                                    4 CCATTAACTTATTACAAAAGTTATCTAAGTAAGATATCTAAA R
RF:   AATTAGGACACAAGTTAGGACCTAAAACATCTGTTAAAATAGAGTAGGTTCTTGGAAGAACGAAATCCTATTAACTTATTACAAAAGTTATCTAAGTAAGATATCTAAA
RR:   TTAATCCTGTGTTCAATCCTGGATTTTGTAGACAATTTTATCTCATCCAAGAACCTTCTTGCTTTAGGATAATTGAATAATGTTTTCAATAGATTCATTCTATAGATTT
F2:                                           3 TCAACCAAGAACCTTCTTGCTTTAG 2


Unidirectional alignment (log-probability: -60.2)
 TTAGGACACAAGTTAGGACCTAAAACATCTGTTAAAATAG----GatttcGTTCTTccAAGAACcAAcTCC-ATTAACTTATTACAAAAGTTATCTAAGTAAGATATCTA
 TTAGGACACAAGTTAGGACCTAAAACATCTGTTAAAATAGAGTAG-----GTTCTTGGAAGAACGAAATCCTATTAACTTATTACAAAAGTTATCTAAGTAAGATATCTA

Template switch alignment (log-probability: -30)
 TTAGGACACAAGTTAGGACCTAAAACATCTGTTAAAATAG|GATTTCGTTCTTCCAAGAACCaACT|CcATTAACTTATTACAAAAGTTATCTAAGTAAGATATCTA
 TTAGGACACAAGTTAGGACCTAAAACATCTGTTAAAATAG|GATTTCGTTCTTCCAAGAACCTACT|CTATTAACTTATTACAAAAGTTATCTAAGTAAGATATCTA


=========
Event 616
=========
Phylogenetic placement: species tree consistent
Significant comparisons: 1
Detected in comparisons: 13

Multiple sequence alignment:

    Human: GATTAGGGAGGGTTGTAATCTCT-TTAGGCTCTCTGATTCTTGA--TAGATGTGTTTGTCTCTTTTGGCTGAACTTTAGGAATTTAATTAGTTGGATTCAGCATGCCTGGGATATAGGTTATTTTATAAACTTTTAGCTGTGCTGTGACAGCTGTCTAAAGATGCCACAATGCAAAATCCA
          
        ↑                      1       4                                                                                                                              3    2                   
    Chimp: GATTAGGGAGGGTTGTAATCTGTTTTCAGCTCTCTGATTCTTGA--TAGATGTGTTTGTCTCTTTTGGCTGAACTTTAGGAATTTAGTTAGTTGGATTCAGCATGCCTGGGATATGGGTTATTTTATAAACTTTTAGCTGTGCTGTGACAGCTGTCTAAAGATGCCACAATGCAAAATCCG
          
          
  Gorilla: GATTAGGGAGGGTTGTAATCTCTTTTCGGCTCTCTGATTCTTGA--TAGATGTGTTTGTCTCTTTTGGCTGAACTTTAGGAATTTAATTAGTTGGATTCAGCATGCCTGGGATATAGGTTATTTTATAAAGTTTTAGCTGTGCTGTGACAGCTGTCTAAAGATGCCACAATGCAAAATCCG
          
          
    Human: GATTAGGGAGGGTTGTAATCTCT-TTAGGCTCTCTGATTCTTGA--TAGATGTGTTTGTCTCTTTTGGCTGAACTTTAGGAATTTAATTAGTTGGATTCAGCATGCCTGGGATATAGGTTATTTTATAAACTTTTAGCTGTGCTGTGACAGCTGTCTAAAGATGCCACAATGCAAAATCCA

  Cluster:                      [     ]                                                                                                                                                        


Orangutan: GATTAGGGAGGGTTGTAATCTCTTTTCGGTTCTCTGATTCTTTATCAAGATGTGTTTGTCTCTTTTGGCCGAACTTTAGGAATTTAATTAGTTGGATTCAGCATGCCTGGGATGTAGGTTATTTTATCAACTTTTAGCTGTGCTGTGACTGCTGTCTAAAGATGCCACAATGCAAAATCCG


Chimp > Human
-------------
chr12:112650551-112650556

Template switch process:
F1: L TAAAGCAGAAGGGCCCATCTGATTAGGGAGGGTTGTAATCT 1
F3:                                                 4 GCTCTCTGATTCTTGATAGATGTGTTTGTCTCTTTTGGCT R
RF:   TAAAGCAGAAGGGCCCATCTGATTAGGGAGGGTTGTAATCTGTTTTCAGCTCTCTGATTCTTGATAGATGTGTTTGTCTCTTTTGGCTGAACTTTAGGAATTTAGTTAGTTGGATTCAGCATGCCTGGGATATGGGTTATTTTATAAACTTTTAGCTGTGCTGTGACAGCTGTCTAAAG
RR:   ATTTCGTCTTCCCGGGTAGACTAATCCCTCCCAACATTAGACAAAAGTCGAGAGACTAAGAACTATCTACACAAACAGAGAAAACCGACTTGAAATCCTTAAATCAATCAACCTAAGTCGTACGGACCCTATACCCAATAAAATATTTGAAAATCGACACGACACTGTCGACAGATTTC
F2:                                                                                                                                                                              3 GATTTC 2


Unidirectional alignment (log-probability: -28.6)
 AAAGCAGAAGGGCCCATCTGATTAGGGAGGGTTGTAATCTctttaG------GCTCTCTGATTCTTGATAGATGTGTTTGTCTCTTTTGGCT
 AAAGCAGAAGGGCCCATCTGATTAGGGAGGGTTGTAATCT-----GTTTTCAGCTCTCTGATTCTTGATAGATGTGTTTGTCTCTTTTGGCT

Template switch alignment (log-probability: -16)
 AAAGCAGAAGGGCCCATCTGATTAGGGAGGGTTGTAATCT|CTTTAG|GCTCTCTGATTCTTGATAGATGTGTTTGTCTCTTTTGGCT
 AAAGCAGAAGGGCCCATCTGATTAGGGAGGGTTGTAATCT|CTTTAG|GCTCTCTGATTCTTGATAGATGTGTTTGTCTCTTTTGGCT


=========
Event 617
=========
Phylogenetic placement: species tree consistent
Significant comparisons: 25
Detected in comparisons: 25

Multiple sequence alignment:

    Human: CAGATGGCCTAAAGGACACCATTTCTAATAACCAGAAAGGTAGTTCTTCCCTTCCAAATATCTCCA
        ↓                      1         4          3   2                   
          
    Chimp: CAGATGGCCTAAAGGACACCA----GAACTACCAGAAAGGTAGTTCTTCCCTTCCAAATATCTCCA
          
        ↑                      1         4          3   2                   
  Gorilla: CAGATGGCCTAAAGGACACCATTTCTAATAACCAGAAAGGTAGTTCTTCCCTTCCAAATATCTCCA
          
          
    Human: CAGATGGCCTAAAGGACACCATTTCTAATAACCAGAAAGGTAGTTCTTCCCTTCCAAATATCTCCA

  Cluster:                      [       ]                                   


Orangutan: CAGATGGCCTAAAGGACACCATTTCTAATAACCAGAAAGGTAGTTCTTCGCTTCCAAATATCTCCA


Human > Chimp
-------------
chr12:115709702-115709706

Template switch process:
F1: L ACCTTCATAGCCAGGTGGAACAGATGGCCTAAAGGACACCA 1
F3:                                                   4 ACCAGAAAGGTAGTTCTTCCCTTCCAAATATCTCCAATCT R
RF:   ACCTTCATAGCCAGGTGGAACAGATGGCCTAAAGGACACCATTTCTAATAACCAGAAAGGTAGTTCTTCCCTTCCAAATATCTCCAATCT
RR:   TGGAAGTATCGGTCCACCTTGTCTACCGGATTTCCTGTGGTAAAGATTATTGGTCTTTCCATCAAGAAGGGAAGGTTTATAGAGGTTAGA
F2:                                                              3 TCAAG 2


Unidirectional alignment (log-probability: -27.3)
 CCTTCATAGCCAGGTGGAACAGATGGCCTAAAGGACACCAgaacT--------ACCAGAAAGGTAGTTCTTCCCTTCCAAATATCTCCAATCT
 CCTTCATAGCCAGGTGGAACAGATGGCCTAAAGGACACCA----TTTCTAATAACCAGAAAGGTAGTTCTTCCCTTCCAAATATCTCCAATCT

Template switch alignment (log-probability: -15.9)
 CCTTCATAGCCAGGTGGAACAGATGGCCTAAAGGACACCA|GAACT|ACCAGAAAGGTAGTTCTTCCCTTCCAAATATCTCCAATCT
 CCTTCATAGCCAGGTGGAACAGATGGCCTAAAGGACACCA|GAACT|ACCAGAAAGGTAGTTCTTCCCTTCCAAATATCTCCAATCT


Gorilla > Chimp
---------------
chr12:115709702-115709706

Template switch process:
F1: L ACCTTCATAGCCAGGTGGAACAGATGGCCTAAAGGACACCA 1
F3:                                                   4 ACCAGAAAGGTAGTTCTTCCCTTCCAAATATCTCCAATCT R
RF:   ACCTTCATAGCCAGGTGGAACAGATGGCCTAAAGGACACCATTTCTAATAACCAGAAAGGTAGTTCTTCCCTTCCAAATATCTCCAATCT
RR:   TGGAAGTATCGGTCCACCTTGTCTACCGGATTTCCTGTGGTAAAGATTATTGGTCTTTCCATCAAGAAGGGAAGGTTTATAGAGGTTAGA
F2:                                                              3 TCAAG 2


Unidirectional alignment (log-probability: -26.8)
 CCTTCATAGCCAGGTGGAACAGATGGCCTAAAGGACACCAgaacT--------ACCAGAAAGGTAGTTCTTCCCTTCCAAATATCTCCAATCT
 CCTTCATAGCCAGGTGGAACAGATGGCCTAAAGGACACCA----TTTCTAATAACCAGAAAGGTAGTTCTTCCCTTCCAAATATCTCCAATCT

Template switch alignment (log-probability: -16.4)
 CCTTCATAGCCAGGTGGAACAGATGGCCTAAAGGACACCA|GAACT|ACCAGAAAGGTAGTTCTTCCCTTCCAAATATCTCCAATCT
 CCTTCATAGCCAGGTGGAACAGATGGCCTAAAGGACACCA|GAACT|ACCAGAAAGGTAGTTCTTCCCTTCCAAATATCTCCAATCT


=========
Event 618
=========
Phylogenetic placement: species tree consistent
Significant comparisons: 46
Detected in comparisons: 46

Multiple sequence alignment:

    Human: AATAAACCAGTCCTGGATAGTACTAATTATTAAA-----------------------------CATTAACATATGCAGGCACTGAAAAATGGTTTGTATATATCATCACATTTAAATGTGA
          
          
    Chimp: AATAAACCAGTCCTGGATAGTACTAATTATTAAA-----------------------------CATTAACATATGCAGGCACTGAAAAATGGTTTGAATATATCATCACATTTAAATGTGA
        ↓                     3     2                                    1                                     4                   
          
  Gorilla: AATAAACCAGTCCTGGATAGTACTAATTATTAAA----------------------------------------------------------TTAGT-ACTATCATCACATTTAAATGTGA
          
        ↑                     3     2                                    1                                     4                   
    Human: AATAAACCAGTCCTGGATAGTACTAATTATTAAA-----------------------------CATTAACATATGCAGGCACTGAAAAATGGTTTGTATATATCATCACATTTAAATGTGA

  Cluster:                                   [                                                                ]                    


Orangutan: AATAAACCAGTCCTGGATAGTACTAATTATTAAACATTAACATATGCAGGCACTGAAAAATGG-----------------------------TTTGTATTTATCATCACATTTAAATGTGA


Human > Gorilla
---------------
chr1:27748716-27748722

Template switch process:
F1: L ATCCCATAATAAACCAGTCCTGGATAGTACTAATTATTAAA 1
F3:                                                                               4 TATCATCACATTTAAATGTGAGAGATTCTACTTTTTCCAC R
RF:   ATCCCATAATAAACCAGTCCTGGATAGTACTAATTATTAAACATTAACATATGCAGGCACTGAAAAATGGTTTGTATATATCATCACATTTAAATGTGAGAGATCCTACTTTTTCCAC
RR:   TAGGGTATTATTTGGTCAGGACCTATCATGATTAATAATTTGTAATTGTATACGTCCGTGACTTTTTACCAAACATATATAGTAGTGTAAATTTACACTCTCTAGGATGAAAAAGGTG
F2:                           3 CATGATT 2


Unidirectional alignment (log-probability: -36.6)
 TCCCATAATAAACCAGTCCTGGATAGTACTAATTATTAAattagtAC------------------------------------TATCATCACATTTAAATGTGAGAGATtCTACTTTTTCCAC
 TCCCATAATAAACCAGTCCTGGATAGTACTAATTATTAA------ACATTAACATATGCAGGCACTGAAAAATGGTTTGTATATATCATCACATTTAAATGTGAGAGATCCTACTTTTTCCAC

Template switch alignment (log-probability: -22.1)
 TCCCATAATAAACCAGTCCTGGATAGTACTAATTATTAAA|TTAGTAC|TATCATCACATTTAAATGTGAGAGATtCTACTTTTTCCAC
 TCCCATAATAAACCAGTCCTGGATAGTACTAATTATTAAA|TTAGTAC|TATCATCACATTTAAATGTGAGAGATCCTACTTTTTCCAC


Chimp > Gorilla
---------------
chr1:27748716-27748722

Template switch process:
F1: L ATCCCATAATAAACCAGTCCTGGATAGTACTAATTATTAAA 1
F3:                                                                               4 TATCATCACATTTAAATGTGAGAGATTCTACTTTTTCCAC R
RF:   ATCCCATAATAAACCAGTCCTGGATAGTACTAATTATTAAACATTAACATATGCAGGCACTGAAAAATGGTTTGAATATATCATCACATTTAAATGTGAGAGATCCTACTTTTTTCAC
RR:   TAGGGTATTATTTGGTCAGGACCTATCATGATTAATAATTTGTAATTGTATACGTCCGTGACTTTTTACCAAACTTATATAGTAGTGTAAATTTACACTCTCTAGGATGAAAAAAGTG
F2:                           3 CATGATT 2


Unidirectional alignment (log-probability: -42.1)
 TCCCATAATAAACCAGTCCTGGATAGTACTAATTATTAAattagtAC------------------------------------TATCATCACATTTAAATGTGAGAGATtCTACTTTTTcCAC
 TCCCATAATAAACCAGTCCTGGATAGTACTAATTATTAA------ACATTAACATATGCAGGCACTGAAAAATGGTTTGAATATATCATCACATTTAAATGTGAGAGATCCTACTTTTTTCAC

Template switch alignment (log-probability: -27.7)
 TCCCATAATAAACCAGTCCTGGATAGTACTAATTATTAAA|TTAGTAC|TATCATCACATTTAAATGTGAGAGATtCTACTTTTTcCAC
 TCCCATAATAAACCAGTCCTGGATAGTACTAATTATTAAA|TTAGTAC|TATCATCACATTTAAATGTGAGAGATCCTACTTTTTTCAC


=========
Event 619
=========
Phylogenetic placement: species tree consistent
Significant comparisons: 4
Detected in comparisons: 46

Multiple sequence alignment:

    Human: GATTAAGTAAAATATATAATT----------------------------------------------------------------------------------------------------------------------------------------------------------------------------------------------------------------------------------------------------------------------------------------------------------------------------------------------------------------------------AAG-----------------------------------------------------------------------------------------------------------------------TCTAACATTAAGAAATAATGTTAGACTTAGGCCACAAGTCTTGGTCATCaa
          
          
    Chimp: GATTAAGTAAAATATATAATT----------------------------------------------------------------------------------------------------------------------------------------------------------------------------------------------------------------------------------------------------------------------------------------------------------------------------------------------------------------------------AAG-----------------------------------------------------------------------------------------------------------------------TCTAACATTAAGAAATAATGTTAGACTTAAGCCACAAGTCTTGGTCATCaa
          
          
  Gorilla: GATTAAGTAAAATATATAATT----------------------------------------------------------------------------------------------------------------------------------------------------------------------------------------------------------------------------------------------------------------------------------------------------------------------------------------------------------------------------AAG-----------------------------------------------------------------------------------------------------------------------TCTAACATTATTTCTTAATGTTAGACTTAAGCCACAAGTCTTGGTCATCaa
          
        ↑                     3                                                                                                                                                                                                                                                                                                                                                                                                                                                                                                                1    2               4                   
    Human: GATTAAGTAAAATATATAATT----------------------------------------------------------------------------------------------------------------------------------------------------------------------------------------------------------------------------------------------------------------------------------------------------------------------------------------------------------------------------AAG-----------------------------------------------------------------------------------------------------------------------TCTAACATTAAGAAATAATGTTAGACTTAGGCCACAAGTCTTGGTCATCaa

  Cluster:                                                                                                                                                                                                                                                                                                                                                                                                                                                                                                                                      [   ]                                   


Orangutan: CATTAAGTAAAGTATATAATTATAGTTTATTAAATTGCTTTACTTTAAGGACTTACATGTTTTCTAGAAGTCCATATTTCACCAATCTCTGAAGACTGCATCACCCTTAGGCTCTTCTGAGAATAATAAAAATAAGAACATGAGAAGAACGTGCACTATTTAGGAGAATAGAAGGTGAGAAGAAAATCTGGGATGACAATGTGGATGATCTAAGTTTTTCAATGTAGAACCCTCAACAGCAGAGAGAAGTGTATCCCCATAAGACTGTATGGGCACAGACTCTTCAGTATTGAAATAAATTCTCATTTATTGTTTGACAGATATACATTTTTAATTTACTTCATACTATGCCCAAATTTAAAAATGGAAATAAATTTATATTATA---TAACAGCTAATTTACATGGCATGTTTCCCCTAAATACATCATTTTAAGGCATTCCTTATTTTACTTACATCCTGGCCCATCAAGCATTCTGTGACTTATGAATATCATGATTTGAAAAAAATAGCATTAAGAAATAATGTTAGACTTAAGCCACAAGTCTTGGTCATCaa


Human > Gorilla
---------------
chr12:115373402-115373421

Template switch process:
F1: L TTTATTAGATTAAGTAAAATATATAATTAAGTCTAACATTA 1
F3:                                                              4 GCCACAAGTCTTGGTCATCAAGACA R
RF:   TTTATTAGATTAAGTAAAATATATAATTAAGTCTAACATTAAGAAATAATGTTAGACTTAGGCCACAAGTCTTGGTCATCAAGACA
RR:   AAATAATCTAATTCATTTTATATATTAATTCAGATTGTAATTCTTTATTACAATCTGAATCCGGTGTTCAGAACCAGTAGTTCTGT
F2:                           3 AATTCAGATTGTAATTCTTT 2


Unidirectional alignment (log-probability: -33.6)
 TTATTAGATTAAGTAAAATATATAATTAAGTCTAACATT-----AtttctTAATGTTAGACTTAaGCCACAAGTCTTGGTCATCAAGACA
 TTATTAGATTAAGTAAAATATATAATTAAGTCTAACATTAAGAAA-----TAATGTTAGACTTAGGCCACAAGTCTTGGTCATCAAGACA

Template switch alignment (log-probability: -17.9)
 TTATTAGATTAAGTAAAATATATAATTAAGTCTAACATTA|TTTCTTAATGTTAGACTTAA|GCCACAAGTCTTGGTCATCAAGACA
 TTATTAGATTAAGTAAAATATATAATTAAGTCTAACATTA|TTTCTTAATGTTAGACTTAA|GCCACAAGTCTTGGTCATCAAGACA


=========
Event 620
=========
Phylogenetic placement: species tree consistent
Significant comparisons: 3
Detected in comparisons: 13

Multiple sequence alignment:

    Human: ctttagTGCTCCCTTAAGCACGAATCAAACATGAAGTCTTCATAATGATAATTCTggccatgcacagtggc-------------------------------------------------------------------------------------------------------------------------
          
          
    Chimp: ctttagTGCTCCCTTAGGCACTAATCAAACATGAAGTCTTCATAATGATAATTCTggccgtgcacagtggc-------------------------------------------------------------------------------------------------------------------------
          
          
  Gorilla: ctctagTGCTCCCTTAAGCACTAATCA------AAGTCTTCATAATGATAATTCTggccatgcacagtggctcacacctgtaatcccagcactttgAAATAGATAGATTTTGATAATAGCAAAGAAAGGGCATAACCCAAAGACCTCGCTAGAGCAAGTCACCATTCCCATGGATGCTTTATTCATCTTCTT
        ↓                                   41                                                                                                                                     3  2                   
          
    Human: ctttagTGCTCCCTTAAGCACGAATCAAACATGAAGTCTTCATAATGATAATTCTggccatgcacagtggc-------------------------------------------------------------------------------------------------------------------------

  Cluster:                      [          ]                                                                                                                                                              


Orangutan: ctttagTGCTCCCTTAAGCACTAATCAAACATGAAGTCTTAATAATGATAATTCTggccgtgcacagtggc-------------------------------------------------------------------------------------------------------------------------


Gorilla > Human
---------------
chr1:218186144-218186147

Template switch process:
F1: L GACCCCAGCCCCTCCTTAACCTTTAGTGCTCCCTTAAGCACGAATCAAA 1
F3:                                                4 AAGTCTTCATAATGATAATTCTGGCCATGCACAGTGGC R
RF:   GACCCCAGCCCCTCCTTAACCTCTAGTGCTCCCTTAAGCACTAATCAAAGTCTTCATAATGATAATTCTGGCCATGCACAGTGGCTCACACCTGTAATCCCAGCACTTTGAAATAGATAGATTTTGATAATAGCAAAGAAAGGGCATAACCCAAAGACCTCGCTAGAGCAAGTCACCATTCCCATG
RR:   CTGGGGTCGGGGAGGAATTGGAGATCACGAGGGAATTCGTGATTAGTTTCAGAAGTATTACTATTAAGACCGGTACGTGTCACCGAGTGTGGACATTAGGGTCGTGAAACTTTATCTATCTAAAACTATTATCGTTTCTTTCCCGTATTGGGTTTCTGGAGCGATCTCGTTCAGTGGTAAGGGTAC
F2:                                                                                                                                                                                       3 GTAC 2


Unidirectional alignment (log-probability: -37.5)
 CCCTCCTTAACCTtTAGTGCTCCCTTAAGCACgAATCAaacatgAAGTCTTCATAATGATAATTCTGGCCATGCACAGTGGC--
 CCCTCCTTAACCTCTAGTGCTCCCTTAAGCACTAATCA------AAGTCTTCATAATGATAATTCTGGCCATGCACAGTGGCTC

Template switch alignment (log-probability: -27.4)
 CCCTCCTTAACCTtTAGTGCTCCCTTAAGCACgAATCAAA|CATG|AAGTCTTCATAATGATAATTCTGGCCATGCACAGTGGC
 CCCTCCTTAACCTCTAGTGCTCCCTTAAGCACTAATCAAA|CATG|AAGTCTTCATAATGATAATTCTGGCCATGCACAGTGGC


=========
Event 621
=========
Phylogenetic placement: species tree consistent
Significant comparisons: 25
Detected in comparisons: 25

Multiple sequence alignment:

    Human: ACCTGTGGAGGTGAAAGACACAGA----CTAGAGTCCCAAGGATGGAATCTAAGCTCC
        ↓                     3         1   2   4                   
          
    Chimp: ACCTGTGGAGGTGAAAGACACAGACTCTCTAGTCTTTCAAGGATGGAATCTAAGCTCC
          
        ↑                     3         1   2   4                   
  Gorilla: ACCTGTGGAGGTGAAAGACACAGA----CTAGAGTCCCAAGGATGGAATCTAAGCTCC
          
          
    Human: ACCTGTGGAGGTGAAAGACACAGA----CTAGAGTCCCAAGGATGGAATCTAAGCTCC

  Cluster:                         [           ]                    


Orangutan: ACCTGTGGAGGTGAAAGACACAGA----CTAGAGTCCCAAGGATGGAATCTAAGCTCC


Human > Chimp
-------------
chr1:200379085-200379095

Template switch process:
F1: L TATGATTGAAGGAGGCCACCTGTGGAGGTGAAAGACACAGACT 1
F3:                                                   4 CAAGGATGGAATCTAAGCTCCAGGTACACAGTTGGCCTAG R
RF:   TATGATTGAAGGAGGCCACCTGTGGAGGTGAAAGACACAGACTAGAGTCCCAAGGATGGAATCTAAGCTCCAGGTACACAGTTGGCCTAG
RR:   ATACTAACTTCCTCCGGTGGACACCTCCACTTTCTGTGTCTGATCTCAGGGTTCCTACCTTAGATTCGAGGTCCATGTGTCAACCGGATC
F2:                                     3 TTTCTGATCTC 2


Unidirectional alignment (log-probability: -35.8)
 GATTGAAGGAGGCCACCTGTGGAGGTGAAAGACACAGACT------CtctagtctttCAAGGATGGAATCTAAGCTCCAGGTACACAGTTGGCCTAG
 GATTGAAGGAGGCCACCTGTGGAGGTGAAAGACACAGACTAGAGTCC----------CAAGGATGGAATCTAAGCTCCAGGTACACAGTTGGCCTAG

Template switch alignment (log-probability: -22.7)
 GATTGAAGGAGGCCACCTGTGGAGGTGAAAGACACAGACT|CTCTAGTCTtT|CAAGGATGGAATCTAAGCTCCAGGTACACAGTTGGCCTAG
 GATTGAAGGAGGCCACCTGTGGAGGTGAAAGACACAGACT|CTCTAGTCTGT|CAAGGATGGAATCTAAGCTCCAGGTACACAGTTGGCCTAG


Gorilla > Chimp
---------------
chr1:200379085-200379095

Template switch process:
F1: L TATGATTGAAGGAGGCCACCTGTGGAGGTGAAAGACACAGACT 1
F3:                                                   4 CAAGGATGGAATCTAAGCTCCAGGTACACAGTTGGCCTAG R
RF:   TATGATAGAAGGAGGCCACCTGTGGAGGTGAAAGACACAGACTAGAGTCCCAAGGATGGAATCTAAGCTCCAGGTACACAGTTGGCCTAG
RR:   ATACTATCTTCCTCCGGTGGACACCTCCACTTTCTGTGTCTGATCTCAGGGTTCCTACCTTAGATTCGAGGTCCATGTGTCAACCGGATC
F2:                                     3 TTTCTGATCTC 2


Unidirectional alignment (log-probability: -40.9)
 GATtGAAGGAGGCCACCTGTGGAGGTGAAAGACACAGACT------CtctagtctttCAAGGATGGAATCTAAGCTCCAGGTACACAGTTGGCCTAG
 GATAGAAGGAGGCCACCTGTGGAGGTGAAAGACACAGACTAGAGTCC----------CAAGGATGGAATCTAAGCTCCAGGTACACAGTTGGCCTAG

Template switch alignment (log-probability: -28.2)
 GATtGAAGGAGGCCACCTGTGGAGGTGAAAGACACAGACT|CTCTAGTCTtT|CAAGGATGGAATCTAAGCTCCAGGTACACAGTTGGCCTAG
 GATAGAAGGAGGCCACCTGTGGAGGTGAAAGACACAGACT|CTCTAGTCTGT|CAAGGATGGAATCTAAGCTCCAGGTACACAGTTGGCCTAG


=========
Event 622
=========
Phylogenetic placement: species tree consistent
Significant comparisons: 3
Detected in comparisons: 13

Multiple sequence alignment:

    Human: TTCTGGATAATTTCTCAACCA---ACAATGTACATTATTAGAATGAAAACTGtttta
          
          
    Chimp: TTCTGGATAATttctcaacca---acaatgtaca---ttagaatgaaaactgtt---
          
          
  Gorilla: TTCTGGATAATTTCTCAACCAACAACAATGTACA---TTAGAATGAAAACTGTT---
        ↓                          1 3         4                   
          
    Human: TTCTGGATAATTTCTCAACCA---ACAATGTACATTATTAGAATGAAAACTGtttta

  Cluster:                      [ ]                                


Orangutan: TTCTGGGTAATttctcaacca---acaatataca---ttagaatg--aactgtt---


Gorilla > Human
---------------
chr1:33333665-33333672

Template switch process:
F1: L TTAAGAAAGTAAGTAGGATGTTCTGGATAATTTCTCAACCAACAA 1
F3:                                                      4 ATTAGAATGAAAACTGTTTTATTTTTTT R
RF:   TTAAGAAAGTAAGTAGGATGTTCTGGATAATTTCTCAACCAACAACAATGTACATTAGAATGAAAACTGTTATTTTTTT
RR:   AATTCTTTCATTCATCCTACAAGACCTATTAAAGAGTTGGTTGTTGTTACATGTAATCTTACTTTTGACAATAAAAAAA
F2:                                               3 TTACATGT 2


Unidirectional alignment (log-probability: -44.6)
 AAAGTAAGTAGGATGTTCTGGATAATTTCTCAACCAAC---AATGTACattATTAGAATGAAAACTGTTttatTTTTTT
 AAAGTAAGTAGGATGTTCTGGATAATTTCTCAACCAACAACAATGTAC---ATTAGAATGAAAACTGTT---ATTTTTT

Template switch alignment (log-probability: -29.1)
 AAAGTAAGTAGGATGTTCTGGATAATTTCTCAACCAACAA|TGTACATT|ATTAGAATGAAAACTGttTTATTTTTTT
 AAAGTAAGTAGGATGTTCTGGATAATTTCTCAACCAACAA|TGTACATT|ATTAGAATGAAAACTG--TTATTTTTTT


=========
Event 623
=========
Phylogenetic placement: species tree consistent
Significant comparisons: 25
Detected in comparisons: 25

Multiple sequence alignment:

    Human: GGAGTTGAACAGAAGCTAGAG------CTAAGTGCTAAACTCACTAGACATCTGCCAGCATCCGTCCATC
        ↓                            1   4          3       2                   
          
    Chimp: GGAGTTGAACAGAAGCTAGAGTGTCTAGTGAGTGCTAAACTCACTAGACATCTGCCAGCATCCGTCCATC
          
        ↑                            1   4          3       2                   
  Gorilla: GGAGTTGAACAGAAGCTAGAG------CTAAGTGCTAAACTCACTAGACATCTGCCAGCATCCGTCCATC
          
          
    Human: GGAGTTGAACAGAAGCTAGAG------CTAAGTGCTAAACTCACTAGACATCTGCCAGCATCCGTCCATC

  Cluster:                      [       ]                                       


Orangutan: AGAGTTGAACAGAAGCTAGAG------CTAAGTGCTAAACTCACTAGACATCTGTCAGCATCCGTCCATC


Human > Chimp
-------------
chr1:201158131-201158139

Template switch process:
F1: L TCTTATCTCCTGGGCACTGTGGAGTTGAACAGAAGCTAGAG 1
F3:                                             4 AGTGCTAAACTCACTAGACATCTGCCAGCATCCGTCCATC R
RF:   TCTTATCTCCTGGGCACTGTGGAGTTGAACAGAAGCTAGAGCTAAGTGCTAAACTCACTAGACATCTGCCAGCATCCGTCCATC
RR:   AGAATAGAGGACCCGTGACACCTCAACTTGTCTTCGATCTCGATTCACGATTTGAGTGATCTGTAGACGGTCGTAGGCAGGTAG
F2:                                                        3 GTGATCTGT 2


Unidirectional alignment (log-probability: -29.8)
 CTTATCTCCTGGGCACTGTGGAGTTGAACAGAAGCTAGAGtgtCTAgtgAGTGCTAAACTCACTAGACATCTGCCAGCATCCGTCCATC
 CTTATCTCCTGGGCACTGTGGAGTTGAACAGAAGCTAGAG---CTA---AGTGCTAAACTCACTAGACATCTGCCAGCATCCGTCCATC

Template switch alignment (log-probability: -16.4)
 CTTATCTCCTGGGCACTGTGGAGTTGAACAGAAGCTAGAG|TGTCTAGTG|AGTGCTAAACTCACTAGACATCTGCCAGCATCCGTCCATC
 CTTATCTCCTGGGCACTGTGGAGTTGAACAGAAGCTAGAG|TGTCTAGTG|AGTGCTAAACTCACTAGACATCTGCCAGCATCCGTCCATC


Gorilla > Chimp
---------------
chr1:201158131-201158139

Template switch process:
F1: L TCTTATCTCCTGGGCACTGTGGAGTTGAACAGAAGCTAGAG 1
F3:                                             4 AGTGCTAAACTCACTAGACATCTGCCAGCATCCGTCCATC R
RF:   TCTTATCTCCCGGGCACTGTGGAGTTGAACAGAAGCTAGAGCTAAGTGCTAAACTCACTAGACATCTGCCAGCATCCGTCCATC
RR:   AGAATAGAGGGCCCGTGACACCTCAACTTGTCTTCGATCTCGATTCACGATTTGAGTGATCTGTAGACGGTCGTAGGCAGGTAG
F2:                                                        3 GTGATCTGT 2


Unidirectional alignment (log-probability: -34.8)
 CTTATCTCCtGGGCACTGTGGAGTTGAACAGAAGCTAGAGtgtCTAgtgAGTGCTAAACTCACTAGACATCTGCCAGCATCCGTCCATC
 CTTATCTCCCGGGCACTGTGGAGTTGAACAGAAGCTAGAG---CTA---AGTGCTAAACTCACTAGACATCTGCCAGCATCCGTCCATC

Template switch alignment (log-probability: -22.4)
 CTTATCTCCtGGGCACTGTGGAGTTGAACAGAAGCTAGAG|TGTCTAGTG|AGTGCTAAACTCACTAGACATCTGCCAGCATCCGTCCATC
 CTTATCTCCCGGGCACTGTGGAGTTGAACAGAAGCTAGAG|TGTCTAGTG|AGTGCTAAACTCACTAGACATCTGCCAGCATCCGTCCATC


=========
Event 624
=========
Phylogenetic placement: ambiguous, missing/gapped/masked alignment block
Significant comparisons: 6
Detected in comparisons: 6

Multiple sequence alignment:

    Human: tctaaccaaaatgggatcagg-----tgatcccatatgaatactattgtaatgtgtatg
          
          
    Chimp: TCTAACCAAAAAGGGATCAGATCAGATGGGATCATA-CAATACTATTGTAATGTGTATG
        ↓                       13         2     4                   
          
  Gorilla: TCTAACCAAAATGGGATCAGA-----TGATCCCATATGAATACTATTGTAATGTGTATG
          
          
    Human: tctaaccaaaatgggatcagg-----tgatcccatatgaatactattgtaatgtgtatg

  Cluster:                      [               ]                    


Orangutan: tctaaccaaaatgggatcaga-----tgatcccatatgaatactattgtaatgtgtatg


Chimp > Gorilla
---------------
chr12:70652031-70652041

Template switch process:
F1: L CCATCCTAAATGGCTTGTTTTCTAACCAAAATGGGATCAGAT 1
F3:                                                          4 AATACTATTGTAATGTGTATGTTTATTTAACAAGATATTA R
RF:   CCATCCTAAATGGCTTGTTTTCTAACCAAAAAGGGATCAGATCAGATGGGATCATACAATACTATTGTAATGTGTATGTTTATTTAACAAGATATTA
RR:   GGTAGGATTTACCGAACAAAAGATTGGTTTTTCCCTAGTCTAGTCTACCCTAGTATGTTATGATAACATTACACATACAAATAAATTGTTCTATAAT
F2:                                           3 GTATACCCTAG 2


Unidirectional alignment (log-probability: -39.4)
 ATCCTAAATGGCTTGTTTTCTAACCAAAAtGGGATCAGATgatccCAtATG---------AATACTATTGTAATGTGTATGTTTATTTAACAAGATATTA
 ATCCTAAATGGCTTGTTTTCTAACCAAAAAGGGATCAGAT-----CAGATGGGATCATACAATACTATTGTAATGTGTATGTTTATTTAACAAGATATTA

Template switch alignment (log-probability: -28.2)
 ATCCTAAATGGCTTGTTTTCTAACCAAAAtGGGATCAGAT|GATCCCATaTG|AATACTATTGTAATGTGTATGTTTATTTAACAAGATATTA
 ATCCTAAATGGCTTGTTTTCTAACCAAAAAGGGATCAGAT|GATCCCATCTG|AATACTATTGTAATGTGTATGTTTATTTAACAAGATATTA


=========
Event 625
=========
Phylogenetic placement: species tree consistent
Significant comparisons: 25
Detected in comparisons: 25

Multiple sequence alignment:

    Human: TCCCCTTTCTGCCCCAGTACACTTGACCAGAGACCTGCTGGG-----CTTTGAGGGATGCCCAGAGTGCCCCCCACC
        ↓                     3       1   2                4                           
          
    Chimp: TCCCCTTTCTGCCCCAGTACACTTGAC-------CCTCTGGTCAAGTGTTTGAGGGTTGCCCAGAGTGccccccacc
          
        ↑                     3       1   2                4                           
  Gorilla: TCCCCTTTCTGCCCCAGTACACTTGACCAGAGACCTGCTGGG-----CTTTGAGGGATGCCCAGAGTGccccccacc
          
          
    Human: TCCCCTTTCTGCCCCAGTACACTTGACCAGAGACCTGCTGGG-----CTTTGAGGGATGCCCAGAGTGCCCCCCACC

  Cluster:                            [                            ]                   


Orangutan: TCCCCTTTCTGCCCCAGTACACTTGACCAGAGACCTGCTGGG-----CTTTGAGGGATGCCCAGAGTGCCCCCCACC


Human > Chimp
-------------
chr1:26056708-26056720

Template switch process:
F1: L GCTTCAGCCGTTTCTCCCCTTTCTGCCCCAGTACACTTGACC 1
F3:                                                          4 TTTGAGGGTTGCCCAGAGTGCCCCCCACCCCCAGGCTTCAAGGAAGAGA R
RF:   GCTTCAGCTGTTTCTCCCCTTTCTGCCCCAGTACACTTGACCAGAGACCTGCTGGGCTTTGAGGGATGCCCAGAGTGCCCCCCACCCCCAGGCTTCAAGGAAGAGA
RR:   CGAAGTCGACAAAGAGGGGAAAGACGGGGTCATGTGAACTGGTCTCTGGACGACCCGAAACTCCCTACGGGTCTCACGGGGGGTGGGGGTCCGAAGTTCCTTCTCT
F2:                                  3 GTGAACTGGTCTC 2


Unidirectional alignment (log-probability: -51.2)
 TTCAGCcGTTTCTCCCCTTTCTGCCCCAGTACACTTGACC--------------CTctggtcaagtgtTTGAGGGtTGCCCAGAGTGCCCCCCACCCCCAGGCTTCA
 TTCAGCTGTTTCTCCCCTTTCTGCCCCAGTACACTTGACCAGAGACCTGCTGGGCT------------TTGAGGGATGCCCAGAGTGCCCCCCACCCCCAGGCTTCA

Template switch alignment (log-probability: -29.1)
 TTCAGCcGTTTCTCCCCTTTCTGCCCCAGTACACTTGACC|CTCTGGTCAAGTG|TTTGAGGGtTGCCCAGAGTGCCCCCCACCCCCAGGCTTCA
 TTCAGCTGTTTCTCCCCTTTCTGCCCCAGTACACTTGACC|CTCTGGTCAAGTG|TTTGAGGGATGCCCAGAGTGCCCCCCACCCCCAGGCTTCA


Gorilla > Chimp
---------------
chr1:26056708-26056720

Template switch process:
F1: L GCTTCAGCCGTTTCTCCCCTTTCTGCCCCAGTACACTTGACC 1
F3:                                                          4 TTTGAGGGTTGCCCAGAGTGCCCCCCACCCCCAGGCTTCAAGGAAGAGA R
RF:   GCTTCAGCCATTTCTCCCCTTTCTGCCCCAGTACACTTGACCAGAGACCTGCTGGGCTTTGAGGGATGCCCAGAGTGCCCCCCACCCCCAGGCTTCAAGGAAGAGA
RR:   CGAAGTCGGTAAAGAGGGGAAAGACGGGGTCATGTGAACTGGTCTCTGGACGACCCGAAACTCCCTACGGGTCTCACGGGGGGTGGGGGTCCGAAGTTCCTTCTCT
F2:                                  3 GTGAACTGGTCTC 2


Unidirectional alignment (log-probability: -49.8)
 TTCAGCCgTTTCTCCCCTTTCTGCCCCAGTACACTTGACC--------------CtctggtcaagtgTTTGAGGGtTGCCCAGAGTGCCCCCCACCCCCAGGCTTCA
 TTCAGCCATTTCTCCCCTTTCTGCCCCAGTACACTTGACCAGAGACCTGCTGGGC------------TTTGAGGGATGCCCAGAGTGCCCCCCACCCCCAGGCTTCA

Template switch alignment (log-probability: -28.7)
 TTCAGCCgTTTCTCCCCTTTCTGCCCCAGTACACTTGACC|CTCTGGTCAAGTG|TTTGAGGGtTGCCCAGAGTGCCCCCCACCCCCAGGCTTCA
 TTCAGCCATTTCTCCCCTTTCTGCCCCAGTACACTTGACC|CTCTGGTCAAGTG|TTTGAGGGATGCCCAGAGTGCCCCCCACCCCCAGGCTTCA


=========
Event 626
=========
Phylogenetic placement: species tree consistent
Significant comparisons: 46
Detected in comparisons: 46

Multiple sequence alignment:

    Human: TGTCAACAAAAGTGTATAATT--------CTCTTTATTCTTGCAGGAGTTTCCCCTTGTTCAAattaaataaatatttattg
          
          
    Chimp: TGTCAGCAAAAGTGTATAATT--------CTCTTTATTCTTGCAGGAGTTTCCCCTTGTtcaaattaaataaatatttattg
        ↓                              1              4            3    2                   
          
  Gorilla: TGTCAGCAAAAGTGTATAATT----------------TGAACAAGGAGTTTCCCCTTGTtcaaattaaataaatatttattg
          
        ↑                              1              4            3    2                   
    Human: TGTCAACAAAAGTGTATAATT--------CTCTTTATTCTTGCAGGAGTTTCCCCTTGTTCAAattaaataaatatttattg

  Cluster:                      [                    ]                                      


Orangutan: TGTCGGCAAAAATGTATAATTCTCTTTAT--------TCTTGCAGGAATTTCCCCTTGTTCAAattaaataaatatttattg


Human > Gorilla
---------------
chr1:26002331-26002336

Template switch process:
F1: L AGAATATATTCTCCTTAAAATGTCAGCAAAAGTGTATAATT 1
F3:                                                        4 AGGAGTTTCCCCTTGTTCAAATTAAATAAATATTTATTGA R
RF:   AGAATATATTCTCCTTAAAATGTCAACAAAAGTGTATAATTCTCTTTATTCTTGCAGGAGTTTCCCCTTGTTCAAATTAAATAAATATTTATTGA
RR:   TCTTATATAAGAGGAATTTTACAGTTGTTTTCACATATTAAGAGAAATAAGAACGTCCTCAAAGGGGAACAAGTTTAATTTATTTATAAATAACT
F2:                                                                     3 ACAAGT 2


Unidirectional alignment (log-probability: -35.5)
 GAATATATTCTCCTTAAAATGTCAgCAAAAGTGTATAATT--------------tgaacaAGGAGTTTCCCCTTGTTCAAATTAAATAAATATTTATTGA
 GAATATATTCTCCTTAAAATGTCAACAAAAGTGTATAATTCTCTTTATTCTTGC------AGGAGTTTCCCCTTGTTCAAATTAAATAAATATTTATTGA

Template switch alignment (log-probability: -22)
 GAATATATTCTCCTTAAAATGTCAgCAAAAGTGTATAATT|TGAACA|AGGAGTTTCCCCTTGTTCAAATTAAATAAATATTTATTGA
 GAATATATTCTCCTTAAAATGTCAACAAAAGTGTATAATT|TGAACA|AGGAGTTTCCCCTTGTTCAAATTAAATAAATATTTATTGA


Chimp > Gorilla
---------------
chr1:26002331-26002336

Template switch process:
F1: L AGAATATATTCTCCTTAAAATGTCAGCAAAAGTGTATAATT 1
F3:                                                        4 AGGAGTTTCCCCTTGTTCAAATTAAATAAATATTTATTGA R
RF:   AGAATATATTCTCCTTAAAATGTCAGCAAAAGTGTATAATTCTCTTTATTCTTGCAGGAGTTTCCCCTTGTTCAAATTAAATAAATATTTATTGA
RR:   TCTTATATAAGAGGAATTTTACAGTCGTTTTCACATATTAAGAGAAATAAGAACGTCCTCAAAGGGGAACAAGTTTAATTTATTTATAAATAACT
F2:                                                                     3 ACAAGT 2


Unidirectional alignment (log-probability: -30)
 GAATATATTCTCCTTAAAATGTCAGCAAAAGTGTATAATT--------------tgaacaAGGAGTTTCCCCTTGTTCAAATTAAATAAATATTTATTGA
 GAATATATTCTCCTTAAAATGTCAGCAAAAGTGTATAATTCTCTTTATTCTTGC------AGGAGTTTCCCCTTGTTCAAATTAAATAAATATTTATTGA

Template switch alignment (log-probability: -16.5)
 GAATATATTCTCCTTAAAATGTCAGCAAAAGTGTATAATT|TGAACA|AGGAGTTTCCCCTTGTTCAAATTAAATAAATATTTATTGA
 GAATATATTCTCCTTAAAATGTCAGCAAAAGTGTATAATT|TGAACA|AGGAGTTTCCCCTTGTTCAAATTAAATAAATATTTATTGA


=========
Event 627
=========
Phylogenetic placement: species tree consistent
Significant comparisons: 1
Detected in comparisons: 13

Multiple sequence alignment:

    Human: TTATTCTGCCTTCTCCAGTTTTTGCTTTATTCTGCTTTTTGGGTAAGCAGGGAAGACCACTAAGAACCAAGCCACCCTGTAAAGCTGTTAACCCAATCTTCTCTC
          
        ↑                         1     4                                                 3    2                   
    Chimp: TTATTCTGCCTTCTCCAGTTTCT-ATGAATTCTGCTTTTTGGGTAAGCAGGGAAGACCACTAAGAACCAAGCCACCCTGTAAAGCTGTTAACCCAATCTTCTCTC
          
          
  Gorilla: TTATTCTGCCTTCTCCAGTTTCT-ATGAATTCTGCTTTTTGGGTAAGCAGGGAAGACCACTAAGAACCAAGCCACCCTGTAAAGCTGTTAACCCAGTCTTCTCTC
          
          
    Human: TTATTCTGCCTTCTCCAGTTTTTGCTTTATTCTGCTTTTTGGGTAAGCAGGGAAGACCACTAAGAACCAAGCCACCCTGTAAAGCTGTTAACCCAATCTTCTCTC

  Cluster:                      [     ]                                                                            


Orangutan: TTATTCTGGCTTCTCCAGTTTCT-ATGAATTCTGCTTTTTGGGTAAGCAGGGAAGACCACTAAGAACCAAGCCACCCTGTAAAGCTGTTAACCCAATCTTCTGTC


Chimp > Human
-------------
chr12:109637649-109637654

Template switch process:
F1: L ACAACATTCAAGTTTTTGCTTTATTCTGCCTTCTCCAGTTTTT 1
F3:                                                 4 TTCTGCTTTTTGGGTAAGCAGGGAAGACCACTAAGAACC R
RF:   ACAACATTCAAGTTTTTGCTTTATTCTGCCTTCTCCAGTTTCTATGAATTCTGCTTTTTGGGTAAGCAGGGAAGACCACTAAGAACCAAGCCACCCTGTAAAGC
RR:   TGTTGTAAGTTCAAAAACGAAATAAGACGGAAGAGGTCAAAGATACTTAAGACGAAAAACCCATTCGTCCCTTCTGGTGATTCTTGGTTCGGTGGGACATTTCG
F2:                                                                                                   3 ATTTCG 2


Unidirectional alignment (log-probability: -31.5)
 ACATTCAAGTTTTTGCTTTATTCTGCCTTCTCCAGtttttgcTTT------ATTCTGCTTTTTGGGTAAGCAGGGAAGACCACTAAGAACC
 ACATTCAAGTTTTTGCTTTATTCTGCCTTCTCCAG-------TTTCTATGAATTCTGCTTTTTGGGTAAGCAGGGAAGACCACTAAGAACC

Template switch alignment (log-probability: -22)
 ACATTCAAGTTTTTGCTTTATTCTGCCTTCTCCAGTTTtT|GCTTTA|TTCTGCTTTTTGGGTAAGCAGGGAAGACCACTAAGAACC
 ACATTCAAGTTTTTGCTTTATTCTGCCTTCTCCAGTTTCT|GCTTTA|TTCTGCTTTTTGGGTAAGCAGGGAAGACCACTAAGAACC


=========
Event 628
=========
Phylogenetic placement: species tree consistent
Significant comparisons: 4
Detected in comparisons: 46

Multiple sequence alignment:

    Human: CTGTTTAAGGTTTTGCACAGT---------TTCTTCCAAGACAATTCAGAATCATATCCCTTCATCAGAGTTTTC
          
          
    Chimp: CTGTTTAAGGTTTTGCACAGT---------TTCTTCCAAGACAATTCCGAATCATATCCCTTCATCAGAGTTTTC
          
          
  Gorilla: CTGTTTAAGGTTTTGCACAGT------------------TATGATTCTGAATCATATCCCTTCATCAGAGTTTTC
          
        ↑                                1                34     2                   
    Human: CTGTTTAAGGTTTTGCACAGT---------TTCTTCCAAGACAATTCAGAATCATATCCCTTCATCAGAGTTTTC

  Cluster:                      [                         ]                          


Orangutan: CTGTTTAAGGTTGTGCACAGTTTCTTCCGA---------GACAATTCAGAATCATATCCCTTCATCAGAGTTTTC


Human > Gorilla
---------------
chr12:61637171-61637178

Template switch process:
F1: L GTCTTTAAGTCCCCTTTTCCCTGTTTAAGGTTTTGCACAGTT 1
F3:                                                            4 GAATCATATCCCTTCATCAGAGTTTTCATTTGGCCCCAGG R
RF:   GTCTTTAAGTCCACTTTTCCCTGTTTAAGGTTTTGCACAGTTTCTTCCAAGACAATTCAGAATCATATCCCTTCATCAGAGTTTTCATTTGGCCCCAGG
RR:   CAGAAATTCAGGTGAAAAGGGACAAATTCCAAAACGTGTCAAAGAAGGTTCTGTTAAGTCTTAGTATAGGGAAGTAGTCTCAAAAGTAAACCGGGGTCC
F2:                                                           3 TCTTAGTA 2


Unidirectional alignment (log-probability: -33.6)
 CTTTAAGTCCcCTTTTCCCTGTTTAAGGTTTTGCACAGTT---------AtgATTCtGAATCATATCCCTTCATCAGAGTTTTCATTTGGCCCCAGG
 CTTTAAGTCCACTTTTCCCTGTTTAAGGTTTTGCACAGTTTCTTCCAAGACAATTCAGAATCATATCCCTTCATCAGAGTTTTCATTTGGCCCCAGG

Template switch alignment (log-probability: -22.3)
 CTTTAAGTCCcCTTTTCCCTGTTTAAGGTTTTGCACAGTT|ATGATTCT|GAATCATATCCCTTCATCAGAGTTTTCATTTGGCCCCAGG
 CTTTAAGTCCACTTTTCCCTGTTTAAGGTTTTGCACAGTT|ATGATTCT|GAATCATATCCCTTCATCAGAGTTTTCATTTGGCCCCAGG


=========
Event 629
=========
Phylogenetic placement: species tree consistent
Significant comparisons: 13
Detected in comparisons: 13

Multiple sequence alignment:

    Human: AGATCAAAACATCCTACCCTCTTTGGCTATTGCcaaatcttatcaaaggcctacta
          
        ↑                            13   4   2                   
    Chimp: agatcaaaacatcctACCCTC-----TAATAGCcaaatcttatcaaaggcctacta
          
          
  Gorilla: agatcaaaacatcctACCCTC-----TAATAGCcaaatcttatcaaaggcctacta
        ↓                            13   4   2                   
          
    Human: AGATCAAAACATCCTACCCTCTTTGGCTATTGCcaaatcttatcaaaggcctacta

  Cluster:                      [        ]                        


Orangutan: AGATCAAAACATCCTACCCTC-----TAATAGCCAAATCttatcaaaggcctacta


Chimp > Human
-------------
chr1:223410069-223410077

Template switch process:
F1: L CATATCAGATCAAAGCTACAAGATCAAAACATCCTACCCTCT 1
F3:                                               4 GCCAAATCTTATCAAAGGCCTACTATATGCCAGGCACTTG R
RF:   CATATCAGATCAAAGCTACGAGATCAAAACATCCTACCCTCTAATAGCCAAATCTTATCAAAGGCCTACTATATGCCAGGCACTTG
RR:   GTATAGTCTAGTTTCGATGCTCTAGTTTTGTAGGATGGGAGATTATCGGTTTAGAATAGTTTCCGGATGATATACGGTCCGTGAAC
F2:                                           3 TTATCGGTT 2


Unidirectional alignment (log-probability: -36.1)
 TATCAGATCAAAGCTACaAGATCAAAACATCCTACCCTCTttggctATtGCCAAATCTTATCAAAGGCCTACTATATGCCAGGCACTTG
 TATCAGATCAAAGCTACGAGATCAAAACATCCTACCCTCT-----AATAGCCAAATCTTATCAAAGGCCTACTATATGCCAGGCACTTG

Template switch alignment (log-probability: -22.4)
 TATCAGATCAAAGCTACaAGATCAAAACATCCTACCCTCT|TTGGCTATT|GCCAAATCTTATCAAAGGCCTACTATATGCCAGGCACTTG
 TATCAGATCAAAGCTACGAGATCAAAACATCCTACCCTCT|TTGGCTATT|GCCAAATCTTATCAAAGGCCTACTATATGCCAGGCACTTG


Gorilla > Human
---------------
chr1:223410069-223410077

Template switch process:
F1: L CATATCAGATCAAAGCTACAAGATCAAAACATCCTACCCTCT 1
F3:                                               4 GCCAAATCTTATCAAAGGCCTACTATATGCCAGGCACTTG R
RF:   CATATCAGATCAAAGCTACGAGATCAAAACATCCTACCCTCTAATAGCCAAATCTTATCAAAGGCCTACTATATGCCAGGCACTTG
RR:   GTATAGTCTAGTTTCGATGCTCTAGTTTTGTAGGATGGGAGATTATCGGTTTAGAATAGTTTCCGGATGATATACGGTCCGTGAAC
F2:                                           3 TTATCGGTT 2


Unidirectional alignment (log-probability: -34.7)
 TATCAGATCAAAGCTACaAGATCAAAACATCCTACCCTCTttggctATtGCCAAATCTTATCAAAGGCCTACTATATGCCAGGCACTTG
 TATCAGATCAAAGCTACGAGATCAAAACATCCTACCCTCTA-----ATAGCCAAATCTTATCAAAGGCCTACTATATGCCAGGCACTTG

Template switch alignment (log-probability: -22.4)
 TATCAGATCAAAGCTACaAGATCAAAACATCCTACCCTCT|TTGGCTATT|GCCAAATCTTATCAAAGGCCTACTATATGCCAGGCACTTG
 TATCAGATCAAAGCTACGAGATCAAAACATCCTACCCTCT|TTGGCTATT|GCCAAATCTTATCAAAGGCCTACTATATGCCAGGCACTTG


=========
Event 630
=========
Phylogenetic placement: ILS consistent
Significant comparisons: 16
Detected in comparisons: 16

Multiple sequence alignment:

    Human: TTGGGCCCTGGGCAGCGCCTGGACCTGAGGTGGAATGGGCAGAGGTGCAGGAAGGGGAAGCACGCCTAGCCCTGCTGGTCCAAAGTGGGCCCATTCCTGTCGCCGTTGCACGCAAC
          
        ↑                                          4     1                                         3      2                   
    Chimp: TTGGGCCCTGGGCAGCGCCTGCAC---------------CAGAGGTGCAGGAAGGGGAAGCACGCCTAGCCCTGCTGGTCCAAAGTGGGCCCATTCCTGTCGCCGTTGCACGCAAC
        ↓                                          4     1                                         3      2                   
          
  Gorilla: TTGGGCCCTGGGCAGCGCCTGGACCTGAGGTGGAATGGGCAGAGGTGCAGGAAGGGGAAGCACGCCTAGCCCTGCTGGTCCAAAGTGGGCCCATTCCTGTCTCCATTGCACGCAAC
          
          
    Human: TTGGGCCCTGGGCAGCGCCTGGACCTGAGGTGGAATGGGCAGAGGTGCAGGAAGGGGAAGCACGCCTAGCCCTGCTGGTCCAAAGTGGGCCCATTCCTGTCGCCGTTGCACGCAAC

  Cluster:                      [                ]                                                                            


Orangutan: TTGGGCCCTGGGCAGCGCCTGGACCTGAGGTGGAATGGGCAGAGGTGCAGGAAGGGGAGGCATGCCTGGCCCTGCTGGTCCAAAGTGGGCCCATTCCTGTCTCCGTTGCACGCAAC


Chimp > Human
-------------
chr1:25919368-25919375

Template switch process:
F1: L TCCAGCTGCTCCCTGGTCTGTTGGGCCCTGGGCAGCGCCTGGACCTGAGGTG 1
F3:                                              4 AGAGGTGCAGGAAGGGGAAGCACGCCTAGCCCTGCTGGT R
RF:   TCCAGCTGCTCCCTGGTCTGTTGGGCCCTGGGCAGCGCCTGCACCAGAGGTGCAGGAAGGGGAAGCACGCCTAGCCCTGCTGGTCCAAAGTGGGCCCATTC
RR:   AGGTCGACGAGGGACCAGACAACCCGGGACCCGTCGCGGACGTGGTCTCCACGTCCTTCCCCTTCGTGCGGATCGGGACGACCAGGTTTCACCCGGGTAAG
F2:                                                                                              3 CGGGTAAG 2


Unidirectional alignment (log-probability: -38.5)
 CTGGTCTGTTGGGCCCTGGGCAGCGCCTGgACctgaggtggaatgggCAGAGGTGCAGGAAGGGGAAGCACGCCTAGCCCTGCTGGT
 CTGGTCTGTTGGGCCCTGGGCAGCGCCTGCAC---------------CAGAGGTGCAGGAAGGGGAAGCACGCCTAGCCCTGCTGGT

Template switch alignment (log-probability: -28.5)
 CTGGTCTGTTGGGCCCTGGGCAGCGCCTGgACCtGAGGTG|GAATGGGC|AGAGGTGCAGGAAGGGGAAGCACGCCTAGCCCTGCTGGT
 CTGGTCTGTTGGGCCCTGGGCAGCGCCTGCACCAGAGGTG|GAATGGGC|AGAGGTGCAGGAAGGGGAAGCACGCCTAGCCCTGCTGGT


Chimp > Gorilla
---------------
chr1:25758377-25758384

Template switch process:
F1: L TCCAGCTGCTCCCTGGTCTGTTGGGCCCTGGGCAGCGCCTGGACCTGAGGTG 1
F3:                                              4 AGAGGTGCAGGAAGGGGAAGCACGCCTAGCCCTGCTGGT R
RF:   TCCAGCTGCTCCCTGGTCTGTTGGGCCCTGGGCAGCGCCTGCACCAGAGGTGCAGGAAGGGGAAGCACGCCTAGCCCTGCTGGTCCAAAGTGGGCCCATTC
RR:   AGGTCGACGAGGGACCAGACAACCCGGGACCCGTCGCGGACGTGGTCTCCACGTCCTTCCCCTTCGTGCGGATCGGGACGACCAGGTTTCACCCGGGTAAG
F2:                                                                                              3 CGGGTAAG 2


Unidirectional alignment (log-probability: -38)
 CTGGTCTGTTGGGCCCTGGGCAGCGCCTGgACctgaggtggaatgggCAGAGGTGCAGGAAGGGGAAGCACGCCTAGCCCTGCTGGT
 CTGGTCTGTTGGGCCCTGGGCAGCGCCTGCAC---------------CAGAGGTGCAGGAAGGGGAAGCACGCCTAGCCCTGCTGGT

Template switch alignment (log-probability: -28)
 CTGGTCTGTTGGGCCCTGGGCAGCGCCTGgACCtGAGGTG|GAATGGGC|AGAGGTGCAGGAAGGGGAAGCACGCCTAGCCCTGCTGGT
 CTGGTCTGTTGGGCCCTGGGCAGCGCCTGCACCAGAGGTG|GAATGGGC|AGAGGTGCAGGAAGGGGAAGCACGCCTAGCCCTGCTGGT


=========
Event 631
=========
Phylogenetic placement: species tree consistent
Significant comparisons: 3
Detected in comparisons: 13

Multiple sequence alignment:

    Human: tgatatacg-ggggtggAGGGTTAGTTCTAGGACTA--------------------------------------------------------------------CCCCTGTAGTCCTAGAACTAACCCTCCACCGATATGGACTGATTTTATGTATTGAAGTTATT
          
          
    Chimp: tgatatatg-ggggtggAGGGTTAGTTCTAGGACTA--------------------------------------------------------------------------------------------------------------CTTTATGTATTGAAGTTATT
          
          
  Gorilla: tgatatacg-ggggtggAGGCTTAGTTCTAGGACTA-------------------------CCAGGGGTAGTCCTAGAACTAACCCTCCACAGATATGGACTGA------------------------------------------TTTTATGTATTGAAGTTATT
        ↓                     1                                           3   4               2                                                                                 
          
    Human: tgatatacg-ggggtggAGGGTTAGTTCTAGGACTA--------------------------------------------------------------------CCCCTGTAGTCCTAGAACTAACCCTCCACCGATATGGACTGATTTTATGTATTGAAGTTATT

  Cluster:                                     [                                                                                                            ]                   


Orangutan: tgatatgcagtggggggaggggtagtcctagaa---ctaaccctccacagatacggaCTGA-------------------------------------------------------------------------------------NNNNNNNNNNNNNNNNNNNN


Gorilla > Human
---------------
chr1:22433636-22433656

Template switch process:
F1: L GGATTTTGATATACGGGGGTGGAGG 1
F3:                                                4 GTAGTCCTAGAACTAACCCTCCACCGATATGGACTGATTTTATGTATTGAAGTTATTTCCCTATAAAGATGCTTAGA R
RF:   GGATTTTGATATACGGGGGTGGAGGCTTAGTTCTAGGACTACCAGGGGTAGTCCTAGAACTAACCCTCCACAGATATGGACTGATTTTATGTATTGAAGTTATTTCCCTATAAAGATGCTTAGA
RR:   CCTAAAACTATATGCCCCCACCTCCGAATCAAGATCCTGATGGTCCCCATCAGGATCTTGATTGGGAGGTGTCTATACCTGACTAAAATACATAACTTCAATAAAGGGATATTTCTACGAATCT
F2:                                            3 TCCCCATCAGGATCTTGATTG 2


Unidirectional alignment (log-probability: -36.7)
 GGATTTTGATATACGGGGGTGGAGGgTTAGTTCTAGGACTACC----cctGTAGTCCTAGAACTAACCCTCCACcGATATGGACTGATTT
 GGATTTTGATATACGGGGGTGGAGGCTTAGTTCTAGGACTACCAGGG---GTAGTCCTAGAACTAACCCTCCACAGATATGGACTGATTT

Template switch alignment (log-probability: -24.4)
 GGATTTTGATATACGGGGGTGGAGG|GTTAGTTCTAGGACTACCCCT|GTAGTCCTAGAACTAACCCTCCACcGATATGGACTGATTT
 GGATTTTGATATACGGGGGTGGAGG|GTTAGTTCTAGGACTACCCCT|GTAGTCCTAGAACTAACCCTCCACAGATATGGACTGATTT


=========
Event 632
=========
Phylogenetic placement: species tree consistent
Significant comparisons: 6
Detected in comparisons: 46

Multiple sequence alignment:

    Human: CTTTGTAAGGAGCAGGAGCTGACCTGT-------CAGGGG--AAGGGGCATGAAGAGAGAAGCCA
          
          
    Chimp: CTTTGTAAGGAGCAGGAGCTGACCTGT-------CAGGGG--AAGGGGCATGAAGAGAGAAGCCA
        ↓                     3              1   4                         
          
  Gorilla: CTTTGTAAGGAGCAGGAGCTGACCTGTCCCCTGACAGGTCATGAAGGGCATGAAGAGAGAAGCCA
          
          
    Human: CTTTGTAAGGAGCAGGAGCTGACCTGT-------CAGGGG--AAGGGGCATGAAGAGAGAAGCCA

  Cluster:                            [                ]                   


Orangutan: CTTTGTAAGGAGCAGGAGCTGACCTGT-------CAGGGG--AAGCGGCATGAAGAGAGAAGCCA


Chimp > Gorilla
---------------
chr1:22583046-22583058

Template switch process:
F1: L CTCTCCCCTGCAGACTTTGTAAGGAGCAGGAGCTGACCTGTC 1
F3:                                              4 TGAA-GGGCATGAAGAGAGAAGCCATGACTCGTCCCCTGGTTGGG R
RF:   CTCTCCCCTGCAGACTTTGTAAGGAGCAGGAGCTGACCTGTCAGGGGAAGGGGCATGAAGAGAGAAGCCATGACTCGTCCCCTGGTTGGG
RR:   GAGAGGGGACGTCTGAAACATTCCTCGTCCTCGACTGGACAGTCCCCTTCCCCGTACTTCTCTCTTCGGTACTGAGCAGGGGACCAACCC
F2:                                  3 ACTGGACAGTCCC 2


Unidirectional alignment (log-probability: -44)
 CTCCCCTGCAGACTTTGTAAGGAGCAGGAGCTGACCTGTCccctgacaggtcatgaA-------GGGCATGAAGAGAGAAGCCATGACTCGTCCCCTGGT
 CTCCCCTGCAGACTTTGTAAGGAGCAGGAGCTGACCTGTC----------------AGGGGAAGGGGCATGAAGAGAGAAGCCATGACTCGTCCCCTGGT

Template switch alignment (log-probability: -32.8)
 CTCCCCTGCAGACTTTGTAAGGAGCAGGAGCTGACCTGTC|CCCTGACAGGTCA|tGAA-GGGCATGAAGAGAGAAGCCATGACTCGTCCCCTGGT
 CTCCCCTGCAGACTTTGTAAGGAGCAGGAGCTGACCTGTC|CCCTGACAGGTCA|GGAAGGGGCATGAAGAGAGAAGCCATGACTCGTCCCCTGGT


=========
Event 633
=========
Phylogenetic placement: ILS consistent
Significant comparisons: 1
Detected in comparisons: 16

Multiple sequence alignment:

    Human: TCACGGGCTTTCTTTCTCCCAAGAACTGGCCCAAAGGCCAGTTCTTTTCCCAGGGGACCCAAAAC
          
        ↑                      1   3          4        2                   
    Chimp: TCACGGGCTTTCTTTCTCCCAT---T-------TGGGCCAGTTCTTTTCCCAGGGGACCCAAAAC
          
          
  Gorilla: TCACAGGCTTTCTTTCTCCCAAGAACTGGTCCAAAGGCCAGTTCT-TTCCCAGGGGACCCAAAAC
          
          
    Human: TCACGGGCTTTCTTTCTCCCAAGAACTGGCCCAAAGGCCAGTTCTTTTCCCAGGGGACCCAAAAC

  Cluster:                      [            ]                             


Orangutan: 


Chimp > Human
-------------
chr12:2414897-2414910

Template switch process:
F1: L GTTGGACAGGGGTGCTGGGATCACGGGCTTTCTTTCTCCCA 1
F3:                                              4 GGCCAGTTCTTTTCCCAGGGGACCCAAAACAGGGCTTACC R
RF:   GTTGGACAGGGGTGCTGGGATCACGGGCTTTCTTTCTCCCATTTGGGCCAGTTCTTTTCCCAGGGGACCCAAAACAGGGCTTGCC
RR:   CAACCTGTCCCCACGACCCTAGTGCCCGAAAGAAAGAGGGTAAACCCGGTCAAGAAAAGGGTCCCCTGGGTTTTGTCCCGAACGG
F2:                                          3 AAACCCGGTCAAGA 2


Unidirectional alignment (log-probability: -47.5)
 TTGGACAGGGGTGCTGGGATCACGGGCTTTCTTTCTCCCA----agaactggcccaaaGGCCAGTTCTTTTCCCAGGGGACCCAAAACAGGGCTTaCC
 TTGGACAGGGGTGCTGGGATCACGGGCTTTCTTTCTCCCATTTG--------------GGCCAGTTCTTTTCCCAGGGGACCCAAAACAGGGCTTGCC

Template switch alignment (log-probability: -23)
 TTGGACAGGGGTGCTGGGATCACGGGCTTTCTTTCTCCCA|AGAACTGGCCCAAA|GGCCAGTTCTTTTCCCAGGGGACCCAAAACAGGGCTTaCC
 TTGGACAGGGGTGCTGGGATCACGGGCTTTCTTTCTCCCA|AGAACTGGCCCAAA|GGCCAGTTCTTTTCCCAGGGGACCCAAAACAGGGCTTGCC


=========
Event 634
=========
Phylogenetic placement: species tree consistent
Significant comparisons: 2
Detected in comparisons: 25

Multiple sequence alignment:

    Human: AGGAAGGATGAAGGCAGAAATGTCAGATTTCCTGATGTTACTACAGGCTATGTGGAGG------------------------------TGAAAATGCATCCTGAGGGCTGCAAA
        ↓                     3   2                              4                                      1                   
          
    Chimp: AGGAAGGATGAAGGCAGAAATGTCAGATTTCCTGATGTTACTACAGGCTATGTGGAGG---------------TGAAAAGACATGCGGTGAAAATGCATCCCGAGGGCTGCAAA
          
          
  Gorilla: AGAAAGGATGAAGGCAGAAATGTCAGATTTCCTGATGTTACTACAGGCTATGTGGAGGTGAAAAGACGTGCAG---------------TGAAAATGCATCCCGAGGGCTGCAAA
          
          
    Human: AGGAAGGATGAAGGCAGAAATGTCAGATTTCCTGATGTTACTACAGGCTATGTGGAGG------------------------------TGAAAATGCATCCTGAGGGCTGCAAA

  Cluster:                                                           [                            ]                         


Orangutan: TGGAAAGATGAAGGCAGAAATGTCAGATTTCCTGATGTTACTACAGGATATGTGGAGGTGAAAAGGCGTGTGG---------------TGAAAATGCATCCTAAGGGCTGCAAA


Human > Chimp
-------------
chr1:203188092-203188096

Template switch process:
F1: L AAATGTCAGATTTCCTGATGTTACTACAGGCTATGTGGAGGTGAAAA 1
F3:                                      4 GCGGTGAAAATGCATCCCGAGGGCTGCAAAATGTGGCACTTGTA R
RF:   AAATGTCAGATTTCCTGATGTTACTACAGGCTATGTGGAGGTGAAAATGCATCCTGAGGGCTGCAAAATGTGGCACTTGTA
RR:   TTTACAGTCTAAAGGACTACAATGATGTCCGATACACCTCCACTTTTACGTAGGACTCCCGACGTTTTACACCGTGAACAT
F2:   3 TACAG 2


Unidirectional alignment (log-probability: -38.5)
 AGATTTCCTGATGTTACTACAGGCTATGTGGAGGTGAAAagacatgcggtgaaaATGCATCCcGAGGGCTGCAAAATGTGGCACT
 AGATTTCCTGATGTTACTACAGGCTATGTGGAGGTGAAA---------------ATGCATCCTGAGGGCTGCAAAATGTGGCACT

Template switch alignment (log-probability: -28.1)
 AGATTTCCTGATGTTACTACAGGCTATGTGGAGGTGAAAA|GACAT|GcGGTGAAAATGCATCCcGAGGGCTGCAAAATGTGGCACT
 AGATTTCCTGATGTTACTACAGGCTATGTGGAGGTGAAAA|GACAT|GAGGTGAAAATGCATCCTGAGGGCTGCAAAATGTGGCACT


=========
Event 635
=========
Phylogenetic placement: species tree consistent
Significant comparisons: 46
Detected in comparisons: 46

Multiple sequence alignment:

    Human: AAAATCCAAACCATATTTTTCTTATGTGATGTCCAAT-----TTGGCTGTGTAGGTGTGAGTTTCAG
          
          
    Chimp: AAAATCCAAACCATATTTTTCTTATGTGATGTCCAAT-----TTGGCTGTGTAGGTGTGAGTTTCAG
        ↓                     3       2             1    4                   
          
  Gorilla: AAAATCCAAACCATATTTTTCTTATGTGATGTCCAATCACATAAGATTGTGTAGGTGTGAGTTTCAG
          
        ↑                     3       2             1    4                   
    Human: AAAATCCAAACCATATTTTTCTTATGTGATGTCCAAT-----TTGGCTGTGTAGGTGTGAGTTTCAG

  Cluster:                                      [        ]                   


Orangutan: AAAATCCAAACCATATTTTTCTTATGGGATGTCCAAT-----TTGGCTGTGTAGGTGTGAGTTTCAG


Human > Gorilla
---------------
chr12:60653871-60653879

Template switch process:
F1: L AAGAAAAATCCAAACCATATTTTTCTTATGTGATGTCCAAT 1
F3:                                              4 TTGTGTAGGTGTGAGTTTCAGATAAGATGAAATGCATTTAC R
RF:   AAGAAAAATCCAAACCATATTTTTCTTATGTGATGTCCAATTTGGCTGTGTAGGTGTGAGTTTCAGATAAGACGAAATGCATTTAC
RR:   TTCTTTTTAGGTTTGGTATAAAAAGAATACACTACAGGTTAAACCGACACATCCACACTCAAAGTCTATTCTGCTTTACGTAAATG
F2:                        3 AGAATACAC 2


Unidirectional alignment (log-probability: -39.3)
 AGAAAAATCCAAACCATATTTTTCTTATGTGATGTCCAAT----CacataagatTGTGTAGGTGTGAGTTTCAGATAAGAtGAAATGCATTTA
 AGAAAAATCCAAACCATATTTTTCTTATGTGATGTCCAATTTGGC---------TGTGTAGGTGTGAGTTTCAGATAAGACGAAATGCATTTA

Template switch alignment (log-probability: -27.9)
 AGAAAAATCCAAACCATATTTTTCTTATGTGATGTCCAAT|CACATAAGA|tTGTGTAGGTGTGAGTTTCAGATAAGAtGAAATGCATTTA
 AGAAAAATCCAAACCATATTTTTCTTATGTGATGTCCAAT|CACATAAGA|CTGTGTAGGTGTGAGTTTCAGATAAGACGAAATGCATTTA


Chimp > Gorilla
---------------
chr12:60653871-60653879

Template switch process:
F1: L AAGAAAAATCCAAACCATATTTTTCTTATGTGATGTCCAAT 1
F3:                                              4 TTGTGTAGGTGTGAGTTTCAGATAAGATGAAATGCATTTAC R
RF:   AAGAAAAATCCAAACCATATTTTTCTTATGTGATGTCCAATTTGGCTGTGTAGGTGTGAGTTTCAGATAAGATGAAATGCATTTAC
RR:   TTCTTTTTAGGTTTGGTATAAAAAGAATACACTACAGGTTAAACCGACACATCCACACTCAAAGTCTATTCTACTTTACGTAAATG
F2:                        3 AGAATACAC 2


Unidirectional alignment (log-probability: -33.8)
 AGAAAAATCCAAACCATATTTTTCTTATGTGATGTCCAAT----CacataagatTGTGTAGGTGTGAGTTTCAGATAAGATGAAATGCATTTA
 AGAAAAATCCAAACCATATTTTTCTTATGTGATGTCCAATTTGGC---------TGTGTAGGTGTGAGTTTCAGATAAGATGAAATGCATTTA

Template switch alignment (log-probability: -22.4)
 AGAAAAATCCAAACCATATTTTTCTTATGTGATGTCCAAT|CACATAAGA|tTGTGTAGGTGTGAGTTTCAGATAAGATGAAATGCATTTA
 AGAAAAATCCAAACCATATTTTTCTTATGTGATGTCCAAT|CACATAAGA|CTGTGTAGGTGTGAGTTTCAGATAAGATGAAATGCATTTA


=========
Event 636
=========
Phylogenetic placement: species tree consistent
Significant comparisons: 5
Detected in comparisons: 25

Multiple sequence alignment:

    Human: TCTCATGGGATCGACATAAAC----------------------TGCCTGTAGGATAACGTCCAAACCGCTCAATTTGGGGTTGG
          
          
    Chimp: TCTCATGGGATCGACATAAACCTGTAGGATAACGTCCTACGTTAGCCTGTAGGATAACGTCCAAACCGCTCAATTTGGGGTTGG
          
        ↑                                              4         3   2    1                   
  Gorilla: TCTCATGGGATCGACATAAAC----------------------TGCCTGTAGGATAACGTCCAAACCGCTCAATTTGGGGTTGG
          
          
    Human: TCTCATGGGATCGACATAAAC----------------------TGCCTGTAGGATAACGTCCAAACCGCTCAATTTGGGGTTGG

  Cluster:                      [                     ]                                       


Orangutan: TCTCATGGGATCGACGTAAAC----------------------TGCCTGTAGGATAACGTCCAAACCCCTCAATCTGGGGTTGG


Gorilla > Chimp
---------------
chr1:203587236-203587240

Template switch process:
F1: L ATTGAAGACTAATCTTGAGGTCTCATGGGATCGACATAAA---CCTGTAGGATAACGTCCTA 1
F3:                                           4 GCCTGTAGGATAACGTCCAAACCGCTCAATTTGGGGTTGG R
RF:   ATTGAAGACTAATCTTGAGGTCTCATGGGATCGACATAAACTGCCTGTAGGATAACGTCCAAACCGCTCAATTTGGGGTTGG
RR:   TAACTTCTGATTAGAACTCCAGAGTACCCTAGCTGTATTTGACGGACATCCTATTGCAGGTTTGGCGAGTTAAACCCCAACC
F2:                                                     3 ATTGC 2


Unidirectional alignment (log-probability: -48)
 GTCTCATGGGATCGACATAAACctgtaggataacgtcctacgttaGCCTGTAGGATAACGTCCAAACCGCTCAATTTGGGGTTGG
 GTCTCATGGGATCGACATAAAC----------------------TGCCTGTAGGATAACGTCCAAACCGCTCAATTTGGGGTTGG

Template switch alignment (log-probability: -32.2)
 GTCTCATGGGATCGACATAAA---CCTGTAGGATAACGTCCtA|CGTTA|GCCTGTAGGATAACGTCCAAACCGCTCAATTTGGGGTTGG
 GTCTCATGGGATCGACATAAACTGCCTGTAGGATAACGTCCAA|CGTTA|GCCTGTAGGATAACGTCCAAACCGCTCAATTTGGGGTTGG


=========
Event 637
=========
Phylogenetic placement: ambiguous, species tree or ILS consistent
Significant comparisons: 123
Detected in comparisons: 1234

Multiple sequence alignment:

    Human: cacctttggatgtccaatgcatggcacagtctccagcacactgtgagagagctcaatGTGTGAGAAACTGATGAGTCAAGTTTCCTTCCCTCTCTGAACCGCCAGGATGTGAGATCATTAGGACACTCTGTGTCAATTGTCTGATGACAATTGACAGTGACTCAAACAGGCAGAAG
        ↓                     3      2                                                                                                   1               4                                
        ↑                                                                                                                                     1         4   3         2                   
    Chimp: cacctttggatgtccaatgcatggcacagtctccagcacactgtgagAGAGCTGAATGTGTGAGAAACTGATGAGTCAAGTTTCCTTCCCTCTCTGAACCGCCAGGATGTGAGATCATTAGGACA--CTGTGCT-----ATGGATGACAATTGACAGTGACTCAAACAGGCAGAAG
          
          
  Gorilla: CACCTTTGGATGTCCAATGCATGGCACAGTCTCCGGCACACTGTGAGAGAGCTGAATGTGTGAGAAACTGATGAGTCAAGTTTCCTTCCCTCTCTGAACCGCCAGGATGTGAGATCATTAGGACACTCTGTGCT-----ATGGATGACAATTGACAGTGACTCAAACAGGCAGAAG
        ↓                                                                                                                                     1         4   3       2                     
          
    Human: cacctttggatgtccaatgcatggcacagtctccagcacactgtgagagagctcaatGTGTGAGAAACTGATGAGTCAAGTTTCCTTCCCTCTCTGAACCGCCAGGATGTGAGATCATTAGGACACTCTGTGTCAATTGTCTGATGACAATTGACAGTGACTCAAACAGGCAGAAG

  Cluster:                                                                                                                              [               ]                                 


Orangutan: cacctttggatgtccaatgcatggcacagtctctagcacactgtgagAGAGCTGAATGTGTGAGAAACTGATGAGTCAAGTTTCCTTCCCTCTCTGAACCGCCAGGATGTGAGATCATTAGGACACTCTGTGCT-----ATGGATGACAATTGACAGTGACTCAAACAGGCAGAAG


Chimp > Human
-------------
chr12:24901190-24901200

Template switch process:
F1: L CTTCCCTCTCTGAACCGCCAGGATGTGAGATCATTAGGACACTCTG 1
F3:                                                   4 TGATGACAATTGACAGTGACTCAAACAGGCAGAAGAGCAGC R
RF:   CTTCCCTCTCTGAACCGCCAGGATGTGAGATCATTAGGACACTGTGCTATGGATGACAATTGACAGTGACTCAAACAGGCAGAAGAGCAGC
RR:   GAAGGGAGAGACTTGGCGGTCCTACACTCTAGTAATCCTGTGACACGATACCTACTGTTAACTGTCACTGAGTTTGTCCGTCTTCTCGTCG
F2:                                                       3 CTGTTAACTGT 2


Unidirectional alignment (log-probability: -41.7)
 TCTCTGAACCGCCAGGATGTGAGATCATTAGGACACT---CTgTGtcaattgtctGATGACAATTGACAGTGACTCAAACAGGCAGAAGAGCAG
 TCTCTGAACCGCCAGGATGTGAGATCATTAGGACACTGTGCTATG----------GATGACAATTGACAGTGACTCAAACAGGCAGAAGAGCAG

Template switch alignment (log-probability: -28.7)
 TCTCTGAACCGCCAGGATGTGAGATCATTAGGACACTcTG|TGTCAATTGTC|tGATGACAATTGACAGTGACTCAAACAGGCAGAAGAGCAG
 TCTCTGAACCGCCAGGATGTGAGATCATTAGGACACTGTG|TGTCAATTGTC|GGATGACAATTGACAGTGACTCAAACAGGCAGAAGAGCAG


Human > Chimp
-------------
chr12:71181936-71181943

Template switch process:
F1:                                                                   L CTTCCCTCTCTGAACCGCCAGGATGTGAGATCATTAGGACACT 1
F3:                                                                                                                             4 GATGACAATTGACAGTGACTCAAACAGGCAGAAGAGCAGC R
RF:    CATGGCACAGTCTCCAGCACACTGTGAGAGAGCTCAATGTGTGAGAAACTGATGAGTCAAGTTTCCTTCCCTCTCTGAACCGCCAGGATGTGAGATCATTAGGACACTCTGTGTCAATTGTCTGATGACAATTGACAGTGACTCAAACAGGCAGAAGAGCAGC
RR:    GTACCGTGTCAGAGGTCGTGTGACACTCTCTCGAGTTACACACTCTTTGACTACTCAGTTCAAAGGAAGGGAGAGACTTGGCGGTCCTACACTCTAGTAATCCTGTGAGACACAGTTAACAGACTACTGTTAACTGTCACTGAGTTTGTCCGTCTTCTCGTCG
F2:  3 GTATCGTG 2


Unidirectional alignment (log-probability: -32)
 CCCTCTCTGAACCGCCAGGATGTGAGATCATTAGGACACTgtgCTaTG----------GATGACAATTGACAGTGACTCAAACAGGCAGAAGAGCAGC
 CCCTCTCTGAACCGCCAGGATGTGAGATCATTAGGACACT---CTGTGTCAATTGTCTGATGACAATTGACAGTGACTCAAACAGGCAGAAGAGCAGC

Template switch alignment (log-probability: -22.3)
 CCCTCTCTGAACCGCCAGGATGTGAGATCATTAGGACACT|GTGCtATG|GATGACAATTGACAGTGACTCAAACAGGCAGAAGAGCAGC
 CCCTCTCTGAACCGCCAGGATGTGAGATCATTAGGACACT|GTGCCATG|GATGACAATTGACAGTGACTCAAACAGGCAGAAGAGCAGC


Gorilla > Human
---------------
chr12:24901192-24901200

Template switch process:
F1: L CTCTGAACCGCCAGGATGTGAGATCATTAGGACACTCTGTG 1
F3:                                              4 TGATGACAATTGACAGTGACTCAAACAGGCAGAAGAGCAGC R
RF:   CTCTGAACCGCCAGGATGTGAGATCATTAGGACACTCTGTGCTATGGATGACAATTGACAGTGACTCAAACAGGCAGAAGAGCAGC
RR:   GAGACTTGGCGGTCCTACACTCTAGTAATCCTGTGAGACACGATACCTACTGTTAACTGTCACTGAGTTTGTCCGTCTTCTCGTCG
F2:                                                  3 CTGTTAACT 2


Unidirectional alignment (log-probability: -32.3)
 TCTGAACCGCCAGGATGTGAGATCATTAGGACACTCTGTGtcaattgtCT---GATGACAATTGACAGTGACTCAAACAGGCAGAAGAGCAG
 TCTGAACCGCCAGGATGTGAGATCATTAGGACACTCTGTG--------CTATGGATGACAATTGACAGTGACTCAAACAGGCAGAAGAGCAG

Template switch alignment (log-probability: -22.4)
 TCTGAACCGCCAGGATGTGAGATCATTAGGACACTCTGTG|TCAATTGTC|tGATGACAATTGACAGTGACTCAAACAGGCAGAAGAGCAG
 TCTGAACCGCCAGGATGTGAGATCATTAGGACACTCTGTG|TCAATTGTC|GGATGACAATTGACAGTGACTCAAACAGGCAGAAGAGCAG


=========
Event 638
=========
Phylogenetic placement: species tree consistent
Significant comparisons: 4
Detected in comparisons: 46

Multiple sequence alignment:

    Human: TTTTACCTCAGTGGTTCAAGTTCAAAGTTTGTCAACAAGTTATTTGAATAAAGGGCAATAAAAATAGAGAGGTTTAAAAAAATAAGATGAGTATTTTTTCTTAATTTATAAACCCACAAGAGATAAAAATGGAAATCAAAGCTCTTGGCAA----------------------------------------TATTCAAAATATTTGAATATTTAAAAGAAGAACT
          
          
    Chimp: TTTTACCTCAGTGGTTCAAGTTCAAAGTTTGTCAACAAGTTATTTGAATAAACAGCAACAAAAATAGAGAGGTTTaaaaaaaTAAGATGAGTATTTTTTCTTAATTTATAAACCCACAAGAGATAAAAATGGAAATCAAAACTCTTGGCAA--------------------TTTTCAAAATATTTTGAACATATTCAAAATATTTGAATATTTAAAAGAAGAACT
          
          
  Gorilla: TTTTACCTCAGTGGTTCAAGTTCAAAGTTTGTCAACAAGTTATTTGAATAAAGGGCAACAAAAATAGAGAGGTTTaaaaaaaTAAGATGAGTATTTTTTCTTAATTTATAAACCCACAAGAGATAAAAATGGAAATCAAAGCTCTTGGCATTTTTCAAAATATTTTGAACA--------------------TATTCAAAATATTTGAATATTTAAAAGAAGAACT
          
        ↑                     3   2                                                                                                                                                                      4             1                   
    Human: TTTTACCTCAGTGGTTCAAGTTCAAAGTTTGTCAACAAGTTATTTGAATAAAGGGCAATAAAAATAGAGAGGTTTAAAAAAATAAGATGAGTATTTTTTCTTAATTTATAAACCCACAAGAGATAAAAATGGAAATCAAAGCTCTTGGCAA----------------------------------------TATTCAAAATATTTGAATATTTAAAAGAAGAACT

  Cluster:                                                                                                                                                       [                                       ]                                 


Orangutan: TTTTACCTCAATGGTTCAAGTTCAAAGTTTGTCAACAAGTTATTTGAAAAAAGGGCAACAAAAGTAGAGAGGTTTAAAAAAATAAGATGAGTAttttt-tttAATTTATAAACCCACAAGAGATAAAAATGGAAATCAAAGCTCTTGGCAATTTTCAAAATGTTTTGAACA--------------------TATTCAAAATATTTGAATATTTAAAAGAAGAACT


Human > Gorilla
---------------
chr12:73283989-73283993

Template switch process:
F1:                                                                                            L AAACCCACAAGAGATAAAAATGGAAATCAAAGCTCTTGGCATTTTTCAAAATATTT 1
F3:                                                                                                                                     4 ATATTCAAAATATTTGAATATTTAAAAGAAGAACTCATGCT R
RF:    GTTCAAAGTTTGTCAACAAGTTATTTGAATAAAGGGCAATAAAAATAGAGAGGTTTAAAAAAATAAGATGAGTATTTTTTCTTAATTTATAAACCCACAAGAGATAAAAATGGAAATCAAAGCTCTTGGCAATATTCAAAATATTTGAATATTTAAAAGAAGAACTCATGCT
RR:    CAAGTTTCAAACAGTTGTTCAATAAACTTATTTCCCGTTATTTTTATCTCTCCAAATTTTTTTATTCTACTCATAAAAAAGAATTAAATATTTGGGTGTTCTCTATTTTTACCTTTAGTTTCGAGAACCGTTATAAGTTTTATAAACTTATAAATTTTCTTCTTGAGTACGA
F2:  3 CAAGT 2


Unidirectional alignment (log-probability: -39.7)
 AAAATGGAAATCAAAGCTCTTGGCAtttttcaaaatattttgaacATATTCAAAATATTTGAATATTTAAAAGAAGAACTCATGC
 AAAATGGAAATCAAAGCTCTTGGCA--------------------ATATTCAAAATATTTGAATATTTAAAAGAAGAACTCATGC

Template switch alignment (log-probability: -27.8)
 AAAATGGAAATCAAAGCTCTTGGCAtTtTTCAAAATATTT|TGAAC|ATATTCAAAATATTTGAATATTTAAAAGAAGAACTCATGC
 AAAATGGAAATCAAAGCTCTTGGCAATATTCAAAATATTT|TGAAC|ATATTCAAAATATTTGAATATTTAAAAGAAGAACTCATGC


=========
Event 639
=========
Phylogenetic placement: ILS consistent
Significant comparisons: 6
Detected in comparisons: 16

Multiple sequence alignment:

    Human: aagtgagtggcaggagccaccatgcctggccTGGAGAAAGTATCTTAAACAAGCTAATGAGAGGTCATAGAGACAACCATCATGGCTGAAAAGAAAAGGACACTGA
          
          
    Chimp: aagtgagtggcaggagccaccatgcctggccTGGAGAAAGTATCTTAAACAAGCTAATGAGAGGTCATAGAGACAACCATTATGTCTGAAAAGAAAAGGACACTGA
        ↓                     3   2                                                       1     4                   
          
  Gorilla: aagtgagtggcatgagccaccatgcctgcccTGGAGAAAGTATCTTAAACAAGCTAATGAGAGGTCATAGAGACAACCATCATGGCTGAAAAGAAAAGGACACTGA
          
          
    Human: aagtgagtggcaggagccaccatgcctggccTGGAGAAAGTATCTTAAACAAGCTAATGAGAGGTCATAGAGACAACCATCATGGCTGAAAAGAAAAGGACACTGA

  Cluster:                                                                                 [   ]                    


Orangutan: aagtgagtggcatgagccaccatgcctggccTGGATAAAGTATCTTAAACAAGCTAATGAGAGGTCATAGAGACAACCATCATGGCTGAAAACAAAAGGACACTGA


Chimp > Gorilla
---------------
chr12:73251393-73251397

Template switch process:
F1:                      L GTATCTTAAACAAGCTAATGAGAGGTCATAGAGACAACCAT 1
F3:                                                                    4 CTGAAAAGAAAAGGACACTGAAAAAATCACTGGAATTGAT R
RF:    CCATGCCTGGCCTGGAGAAAGTATCTTAAACAAGCTAATGAGAGGTCATAGAGACAACCATTATGTCTGAAAAGAAAAGGACACTGAAGAAATCACTGGAATTGAT
RR:    GGTACGGACCGGACCTCTTTCATAGAATTTGTTCGATTACTCTCCAGTATCTCTGTTGGTAATACAGACTTTTCTTTTCCTGTGACTTCTTTAGTGACCTTAACTA
F2:  3 GGTAC 2


Unidirectional alignment (log-probability: -35.9)
 TATCTTAAACAAGCTAATGAGAGGTCATAGAGACAACCATcATGgCTGAAAAGAAAAGGACACTGAAaAAATCACTGgaattgat
 TATCTTAAACAAGCTAATGAGAGGTCATAGAGACAACCATTATGTCTGAAAAGAAAAGGACACTGAAGAAATCACTG--------

Template switch alignment (log-probability: -21.9)
 TATCTTAAACAAGCTAATGAGAGGTCATAGAGACAACCAT|CATGG|CTGAAAAGAAAAGGACACTGAAaAAATCACTGGAATTGAT
 TATCTTAAACAAGCTAATGAGAGGTCATAGAGACAACCAT|CATGG|CTGAAAAGAAAAGGACACTGAAGAAATCACTGGAATTGAT


=========
Event 640
=========
Phylogenetic placement: species tree consistent
Significant comparisons: 4
Detected in comparisons: 46

Multiple sequence alignment:

    Human: AAGAAGACCTTTCGTACTTACCAGTGCAT-------CAAAACCAAAAGCATGAACGAAAAAGAGATTGGATTCAAATAT
          
          
    Chimp: AAGAAGACCTTTCATACTTACCAGTGCAT-------CAAAACCAAAAGCATGAACGAAAA-AAGATTGGATTCAAATAT
          
          
  Gorilla: AAGAAGACCTTTCGTACTTACCAGTGCGAAAGCACTGGTAACCAAAAGCATGAACGAAAAAGAGATTGGATTCAAATAT
          
        ↑                     3      2            4                  1                   
    Human: AAGAAGACCTTTCGTACTTACCAGTGCAT-------CAAAACCAAAAGCATGAACGAAAAAGAGATTGGATTCAAATAT

  Cluster:                            [          ]                                       


Orangutan: 


Human > Gorilla
---------------
chr12:59867216-59867223

Template switch process:
F1: L TTATTATCTTTACTAAGAAGACCTTTCGTACTTACCAGTG---------------------CGAAA 1
F3:                                               4 AACCAAAAGCATGAACGAAAAAGAGATTGGATTCAAATAT R
RF:   TTATTATCTTTACTAAGAAGACCTTTCGTACTTACCAGTGCATCAAAACCAAAAGCATGAACGAAAAAGAGATTGGATTCAAATAT
RR:   AATAATAGAAATGATTCTTCTGGAAAGCATGAATGGTCACGTAGTTTTGGTTTTCGTACTTGCTTTTTCTCTAACCTAAGTTTATA
F2:                                  3 TGGTCACG 2


Unidirectional alignment (log-probability: -38.1)
 ATCTTTACTAAGAAGACCTTTCGTACTTACCAGTGC-----gaaagcactggtAACCAAAAGCATGAACGAAAAAGAGATTGGATTCAAATAT
 ATCTTTACTAAGAAGACCTTTCGTACTTACCAGTGCATCAA------------AACCAAAAGCATGAACGAAAAAGAGATTGGATTCAAATAT

Template switch alignment (log-probability: -27.7)
 ATCTTTACTAAGAAGACCTTTCGTACTTACCAGTG---------------------CGAAA|GCACTGGT|AACCAAAAGCATGAACGAAAAAGAGATTGGATTCAAATAT
 ATCTTTACTAAGAAGACCTTTCGTACTTACCAGTGCATCAAAACCAAAAGCATGAACGAAA|GCACTGGT|AACCAAAAGCATGAACGAAAAAGAGATTGGATTCAAATAT


=========
Event 641
=========
Phylogenetic placement: ambiguous, missing/gapped/masked alignment block
Significant comparisons: 1
Detected in comparisons: 1

Multiple sequence alignment:

    Human: TTTAGCATGTCTTTTCTAGCAAGAGGTACATTTACCTATTGCTCAATTCTAAAATGCCTGAG
          
        ↑                     3    2          1     4                   
    Chimp: TTTAGCATGTCTTTTCTAGCAATAGGTACATTTAC-AAGTTCTCAATTCTAAAATGCCTGAG
          
          
  Gorilla: --------------------------------------------------------------
          
          
    Human: TTTAGCATGTCTTTTCTAGCAAGAGGTACATTTACCTATTGCTCAATTCTAAAATGCCTGAG

  Cluster:                                    [    ]                    


Orangutan: --------------------------------------------------------------


Chimp > Human
-------------
chr1:225278779-225278784

Template switch process:
F1: L CTTTTCTTTAGCATGTCTTTTCTAGCAAGAGGTACATTTAC 1
F3:                                               4 CTCAATTCTAAAATGCCTGAGAATGTATTCAGAGCAGTTT R
RF:   CTTTTCTTTAGCATGTCTTTTCTAGCAATAGGTACATTTACAAGTTCTCAATTCTAAAATGCCTGAGAATGTATTCAGAGCAGTTT
RR:   GAAAAGAAATCGTACAGAAAAGATCGTTATCCATGTAAATGTTCAAGAGTTAAGATTTTACGGACTCTTACATAAGTCTCGTCAAA
F2:                          3 GTTATC 2


Unidirectional alignment (log-probability: -36)
 TTTTCTTTAGCATGTCTTTTCTAGCAAgAGGTACATTTAC-----CtattgcTCAATTCTAAAATGCCTGAGAATGTATTCAGAGCAGTTT
 TTTTCTTTAGCATGTCTTTTCTAGCAATAGGTACATTTACAAGTTC------TCAATTCTAAAATGCCTGAGAATGTATTCAGAGCAGTTT

Template switch alignment (log-probability: -22)
 TTTTCTTTAGCATGTCTTTTCTAGCAAgAGGTACATTTAC|CTATTG|CTCAATTCTAAAATGCCTGAGAATGTATTCAGAGCAGTTT
 TTTTCTTTAGCATGTCTTTTCTAGCAATAGGTACATTTAC|CTATTG|CTCAATTCTAAAATGCCTGAGAATGTATTCAGAGCAGTTT


=========
Event 642
=========
Phylogenetic placement: ambiguous, species tree consistent
Significant comparisons: 3456
Detected in comparisons: 3456

Multiple sequence alignment:

    Human: TGTGCAGTACTCACCCCCTCCGTCTG---CTCCCTCCAAGG--TGTGGGGGTGGGCAGTGCTCAGGGC--CTCCTCGGA---GCCAAAGGACAGCATGGTCGGCA
          
          
    Chimp: TGTGCAGTACTCACCCCCTCCGTCTG---CTCCCTCCAAGG--TGTGGGGGTGGGCAGTGCTCAGGGC--CTCCTCGGA---GCCAAAGGACAGCATGGTCGGCA
        ↓                              13                                                     24                   
        ↑                                 13                                                  24                   
  Gorilla: TGTGCAGTACTCACCCCCTCCATCTG------GCTCCGAGG----AGGCCCTGAGCACTGCCCACCCCCACACCTTGGAGGGAGCAAAGGACAGCATGGTCGGCA
        ↓                                 13                                                  24                   
        ↑                              13                                                     24                   
    Human: TGTGCAGTACTCACCCCCTCCGTCTG---CTCCCTCCAAGG--TGTGGGGGTGGGCAGTGCTCAGGGC--CTCCTCGGA---GCCAAAGGACAGCATGGTCGGCA

  Cluster:                      [                                                             ]                    


Orangutan: TGTGCAGTACTCACCTGCTCCGTCTGCTC---CCTCCAAGGTG--TAGGGGTGGGCAGTGCTCAGGAC--CTCCTCGGA---GCCAAAGGACAGCATGGTTGGCA


Gorilla > Human
---------------
chr1:23110214-23110261

Template switch process:
F1: L CTGCACCTCCAGGCAGGCTCTGTGCAGTACTCACCCCCTCCGTCTG 1
F3:                                                                                               4 CAAAGGACAGCATGGTCGGCACAGAGGAAGGGGTACCTGG R
RF:   CTGCACCTCCAGGCAGGCTCTGTGCAGTACTCACCCCCTCCATCTGGCTCCGAGGAGGCCCTGAGCACTGCCCACCCCCACACCTTGGAGGGAGCAAAGGACAGCATGGTCGGCACAGAGGAAGGGGTACCTGG
RR:   GACGTGGAGGTCCGTCCGAGACACGTCATGAGTGGGGGAGGTAGACCGAGGCTCCTCCGGGACTCGTGACGGGTGGGGGTGTGGAACCTCCCTCGTTTCCTGTCGTACCAGCCGTGTCTCCTTCCCCATGGACC
F2:                                               3 CGAGGCTCCTCCGGGACTCGTGACGGGTGGGGGTGTGGAACCTCCCTC 2


Unidirectional alignment (log-probability: -94.7)
 CTCCAGGCAGGCTCTGTGCAGTACTCACCCCCTCCgTCTGctccctccaaggtgtgggggtgggcagtgctcagggcctcctcggaGC----------------------------------------------CAAAGGACAGCATGGTCGGCACAGAGGAAGGGGTACCTGG
 CTCCAGGCAGGCTCTGTGCAGTACTCACCCCCTCCATCTG----------------------------------------------GCTCCGAGGAGGCCCTGAGCACTGCCCACCCCCACACCTTGGAGGGAGCAAAGGACAGCATGGTCGGCACAGAGGAAGGGGTACCTGG

Template switch alignment (log-probability: -27.4)
 CTCCAGGCAGGCTCTGTGCAGTACTCACCCCCTCCgTCTG|CTCCCTCCAAGGTGTGGGGGTGGGCAGTGCTCAGGGCCTCCTCGGAGC|CAAAGGACAGCATGGTCGGCACAGAGGAAGGGGTACCTGG
 CTCCAGGCAGGCTCTGTGCAGTACTCACCCCCTCCATCTG|CTCCCTCCAAGGTGTGGGGGTGGGCAGTGCTCAGGGCCTCCTCGGAGC|CAAAGGACAGCATGGTCGGCACAGAGGAAGGGGTACCTGG


Human > Gorilla
---------------
chr1:23350160-23350207

Template switch process:
F1: L CTGCACCTCCAGGCAGGCTCTGTGCAGTACTCACCCCCTCCATCTG 1
F3:                                                                                               4 CAAAGGACAGCATGGTCGGCACAGAGGAAGGGGTACCTGG R
RF:   CTGCACCTCCAGGCAGGCTCTGTGCAGTACTCACCCCCTCCGTCTGCTCCCTCCAAGGTGTGGGGGTGGGCAGTGCTCAGGGCCTCCTCGGAGCCAAAGGACAGCATGGTCGGCACAGAGGAAGGGGTACCTGG
RR:   GACGTGGAGGTCCGTCCGAGACACGTCATGAGTGGGGGAGGCAGACGAGGGAGGTTCCACACCCCCACCCGTCACGAGTCCCGGAGGAGCCTCGGTTTCCTGTCGTACCAGCCGTGTCTCCTTCCCCATGGACC
F2:                                               3 GAGGGAGGTTCCACACCCCCACCCGTCACGAGTCCCGGAGGAGCCTCG 2


Unidirectional alignment (log-probability: -94.7)
 CTCCAGGCAGGCTCTGTGCAGTACTCACCCCCTCCaTCTG----------------------------------------------GCtccgaggaggccctgagcactgcccacccccacaccttggagggagCAAAGGACAGCATGGTCGGCACAGAGGAAGGGGTACCTGG
 CTCCAGGCAGGCTCTGTGCAGTACTCACCCCCTCCGTCTGCTCCCTCCAAGGTGTGGGGGTGGGCAGTGCTCAGGGCCTCCTCGGAGC----------------------------------------------CAAAGGACAGCATGGTCGGCACAGAGGAAGGGGTACCTGG

Template switch alignment (log-probability: -27.4)
 CTCCAGGCAGGCTCTGTGCAGTACTCACCCCCTCCaTCTG|GCTCCGAGGAGGCCCTGAGCACTGCCCACCCCCACACCTTGGAGGGAG|CAAAGGACAGCATGGTCGGCACAGAGGAAGGGGTACCTGG
 CTCCAGGCAGGCTCTGTGCAGTACTCACCCCCTCCGTCTG|GCTCCGAGGAGGCCCTGAGCACTGCCCACCCCCACACCTTGGAGGGAG|CAAAGGACAGCATGGTCGGCACAGAGGAAGGGGTACCTGG


Gorilla > Chimp
---------------
chr1:23723774-23723821

Template switch process:
F1: L CTGCACCTCCAGGCAGGATCTGTGCAGTACTCACCCCCTCCGTCTG 1
F3:                                                                                               4 CAAAGGACAGCATGGTCGGCACAGAGGAAGGGGTACCTGG R
RF:   CTGCACCTCCAGGCAGGCTCTGTGCAGTACTCACCCCCTCCATCTGGCTCCGAGGAGGCCCTGAGCACTGCCCACCCCCACACCTTGGAGGGAGCAAAGGACAGCATGGTCGGCACAGAGGAAGGGGTACCTGG
RR:   GACGTGGAGGTCCGTCCGAGACACGTCATGAGTGGGGGAGGTAGACCGAGGCTCCTCCGGGACTCGTGACGGGTGGGGGTGTGGAACCTCCCTCGTTTCCTGTCGTACCAGCCGTGTCTCCTTCCCCATGGACC
F2:                                               3 CGAGGCTCCTCCGGGACTCGTGACGGGTGGGGGTGTGGAACCTCCCTC 2


Unidirectional alignment (log-probability: -100)
 CTCCAGGCAGGaTCTGTGCAGTACTCACCCCCTCCgTCTGctccctccaaggtgtgggggtgggcagtgctcagggcctcctcggaGC----------------------------------------------CAAAGGACAGCATGGTCGGCACAGAGGAAGGGGTACCTGG
 CTCCAGGCAGGCTCTGTGCAGTACTCACCCCCTCCATCTG----------------------------------------------GCTCCGAGGAGGCCCTGAGCACTGCCCACCCCCACACCTTGGAGGGAGCAAAGGACAGCATGGTCGGCACAGAGGAAGGGGTACCTGG

Template switch alignment (log-probability: -33)
 CTCCAGGCAGGaTCTGTGCAGTACTCACCCCCTCCgTCTG|CTCCCTCCAAGGTGTGGGGGTGGGCAGTGCTCAGGGCCTCCTCGGAGC|CAAAGGACAGCATGGTCGGCACAGAGGAAGGGGTACCTGG
 CTCCAGGCAGGCTCTGTGCAGTACTCACCCCCTCCATCTG|CTCCCTCCAAGGTGTGGGGGTGGGCAGTGCTCAGGGCCTCCTCGGAGC|CAAAGGACAGCATGGTCGGCACAGAGGAAGGGGTACCTGG


Chimp > Gorilla
---------------
chr1:23350160-23350207

Template switch process:
F1: L CTGCACCTCCAGGCAGGCTCTGTGCAGTACTCACCCCCTCCATCTG 1
F3:                                                                                               4 CAAAGGACAGCATGGTCGGCACAGAGGAAGGGGTACCTGG R
RF:   CTGCACCTCCAGGCAGGATCTGTGCAGTACTCACCCCCTCCGTCTGCTCCCTCCAAGGTGTGGGGGTGGGCAGTGCTCAGGGCCTCCTCGGAGCCAAAGGACAGCATGGTCGGCACAGAGGAAGGGGTACCTGG
RR:   GACGTGGAGGTCCGTCCTAGACACGTCATGAGTGGGGGAGGCAGACGAGGGAGGTTCCACACCCCCACCCGTCACGAGTCCCGGAGGAGCCTCGGTTTCCTGTCGTACCAGCCGTGTCTCCTTCCCCATGGACC
F2:                                               3 GAGGGAGGTTCCACACCCCCACCCGTCACGAGTCCCGGAGGAGCCTCG 2


Unidirectional alignment (log-probability: -100)
 CTCCAGGCAGGcTCTGTGCAGTACTCACCCCCTCCaTCTG----------------------------------------------GCtccgaggaggccctgagcactgcccacccccacaccttggagggagCAAAGGACAGCATGGTCGGCACAGAGGAAGGGGTACCTGG
 CTCCAGGCAGGATCTGTGCAGTACTCACCCCCTCCGTCTGCTCCCTCCAAGGTGTGGGGGTGGGCAGTGCTCAGGGCCTCCTCGGAGC----------------------------------------------CAAAGGACAGCATGGTCGGCACAGAGGAAGGGGTACCTGG

Template switch alignment (log-probability: -33)
 CTCCAGGCAGGcTCTGTGCAGTACTCACCCCCTCCaTCTG|GCTCCGAGGAGGCCCTGAGCACTGCCCACCCCCACACCTTGGAGGGAG|CAAAGGACAGCATGGTCGGCACAGAGGAAGGGGTACCTGG
 CTCCAGGCAGGATCTGTGCAGTACTCACCCCCTCCGTCTG|GCTCCGAGGAGGCCCTGAGCACTGCCCACCCCCACACCTTGGAGGGAG|CAAAGGACAGCATGGTCGGCACAGAGGAAGGGGTACCTGG


=========
Event 643
=========
Phylogenetic placement: ambiguous, species tree or ILS consistent
Significant comparisons: 125
Detected in comparisons: 1256

Multiple sequence alignment:

    Human: TATGTATAATATTAATAGTGACTTAGAATATTTA----------------------------------------------------AGTAAATATA-CTAAATATTCTAAGTAACTATTAGAATTCCCAGTATA
        ↓                     3                                                                 1           2               4                   
        ↑                                                                                        13         24                                  
    Chimp: TATGTATAATATTAATAGTGACTTAGAATATTT-----------------------------------------------------AGTATATTTACTTAAATATTCTAAGTCACTATTAGAATTCCCAGTATA
          
        ↑                              3                                                        1           2      4                            
  Gorilla: TATGTATAATATTAATAGTGACTTACAATATTTA----------------------------------------------------AGTAAATATA-CTAAATTTTCTAAGTAACTATTAGAATTCCCAGTGTA
          
          
    Human: TATGTATAATATTAATAGTGACTTAGAATATTTA----------------------------------------------------AGTAAATATA-CTAAATATTCTAAGTAACTATTAGAATTCCCAGTATA

  Cluster:                          [                                                                                      ]                    


Orangutan: TATGTATAATATTAATAGTTACTTAGAATATTTAAGTAaatatactaaatttacttagaatatactaaatttatttagaatatctaaGTAAATATA-CTAAATATTCTAAGTAACTGTTAGAATTCTCAGTATA


Chimp > Human
-------------
chr12:107563625-107563635

Template switch process:
F1: L TACAATCTTATGTATAATATTAATAGTGACTTAGAATATTTA 1
F3:                                                      4 TAAATATTCTAAGTAACTATTAGAATTCCCAGTATAAGAA R
RF:   TACAATCTTATGTATAATATTAATAGTGACTTAGAATATTTAGTATATTTACTTAAATATTCTAAGTCACTATTAGAATTCCCAGTATAAGAA
RR:   ATGTTAGAATACATATTATAATTATCACTGAATCTTATAAATCATATAAATGAATTTATAAGATTCAGTGATAATCTTAAGGGTCATATTCTT
F2:                                           3 CATATAAATGA 2


Unidirectional alignment (log-probability: -40.7)
 CAATCTTATGTATAATATTAATAGTGACTTAGAATATTTaAGTAaATaTACT-AAATATTCTAAGTaACTATTAGAATTCCCAGTATAAGAA
 CAATCTTATGTATAATATTAATAGTGACTTAGAATATTT-AGTATATTTACTTAAATATTCTAAGTCACTATTAGAATTCCCAGTATAAGAA

Template switch alignment (log-probability: -22.7)
 CAATCTTATGTATAATATTAATAGTGACTTAGAATATTTA|AGTAAATATAC|TAAATATTCTAAGTaACTATTAGAATTCCCAGTATAAGAA
 CAATCTTATGTATAATATTAATAGTGACTTAGAATATTTA|AGTAAATATAC|TAAATATTCTAAGTCACTATTAGAATTCCCAGTATAAGAA


Human > Chimp
-------------
chr12:65154999-65155024

Template switch process:
F1: L TACAATCTTATGTATAATATTAATAGTGACTTAGAATATTTA 1
F3:                                                                     4 ACTATTAGAATTCCCAGTATAAGAA R
RF:   TACAATCTTATGTATAATATTAATAGTGACTTAGAATATTTAAGTAAATATACTAAATATTCTAAGTAACTATTAGAATTCCCAGTATAAGAA
RR:   ATGTTAGAATACATATTATAATTATCACTGAATCTTATAAATTCATTTATATGATTTATAAGATTCATTGATAATCTTAAGGGTCATATTCTT
F2:                            3 CTGAATCTTATAAATTCATTTATATG 2


Unidirectional alignment (log-probability: -40.7)
 CAATCTTATGTATAATATTAATAGTGACTTAGAATATTT-AGTAtATtTACtTAAATATTCTAAGTcACTATTAGAATTCCCAGTATAAGAA
 CAATCTTATGTATAATATTAATAGTGACTTAGAATATTTAAGTAAATATAC-TAAATATTCTAAGTAACTATTAGAATTCCCAGTATAAGAA

Template switch alignment (log-probability: -18.2)
 CAATCTTATGTATAATATTAATAGTGACTTAGAATATTTA|GTATATTTACTTAAATATTCTAAGTC|ACTATTAGAATTCCCAGTATAAGAA
 CAATCTTATGTATAATATTAATAGTGACTTAGAATATTTA|GTATATTTACTTAAATATTCTAAGTC|ACTATTAGAATTCCCAGTATAAGAA


Gorilla > Chimp
---------------
chr12:65154999-65155015

Template switch process:
F1: L TGTTATTTTACAATCTTATGTATAATATTAATAGTGACTTAGAATATTTA 1
F3:                                                                    4 TTCTAAGTCACTATTAGAATTCCCAGTATAAGAATCAAGAGTAGAGATT R
RF:   TGTTATTTTACAATCTTATGTATAATATTAATAGTGACTTACAATATTTAAGTAAATATACTAAATTTTCTAAGTAACTATTAGAATTCCCAGTGTAAGAATCAAGAGTAGAGATT
RR:   ACAATAAAATGTTAGAATACATATTATAATTATCACTGAATGTTATAAATTCATTTATATGATTTAAAAGATTCATTGATAATCTTAAGGGTCACATTCTTAGTTCTCATCTCTAA
F2:                                             3 ATAAATTCATTTATATG 2


Unidirectional alignment (log-probability: -55.7)
 CAATCTTATGTATAATATTAATAGTGACTTAgAATATTT-AGTAtATtTACtTAAATaTTCTAAGTcACTATTAGAATTCCCAGTaTAAGAATCAAGA
 CAATCTTATGTATAATATTAATAGTGACTTACAATATTTAAGTAAATATAC-TAAATTTTCTAAGTAACTATTAGAATTCCCAGTGTAAGAATCAAGA

Template switch alignment (log-probability: -34.9)
 CAATCTTATGTATAATATTAATAGTGACTTAgAATATTTA|GTATATTTACTTAAATA|TTCTAAGTcACTATTAGAATTCCCAGTaTAAGAATCAAGA
 CAATCTTATGTATAATATTAATAGTGACTTACAATATTTA|GTATATTTACTTAAATA|TTCTAAGTAACTATTAGAATTCCCAGTGTAAGAATCAAGA


=========
Event 644
=========
Phylogenetic placement: species tree consistent
Significant comparisons: 3
Detected in comparisons: 35

Multiple sequence alignment:

    Human: CTTTCAGAGCTCGTTCTGTTCTTTATTATTA------CTCAAGAGGGATCATTTTTACCATCTGG
          
          
    Chimp: CTTTCAGAGCTCGTTCTGTTCTTTATTATTA------CTCAAGTGGGATCATTTTTACCATCTGG
          
          
  Gorilla: CTTTCAGAGCTCGTTCTGTTCTTGAGTAACA------------CGGGATCATTTTTACCATCTGG
        ↓                     3       12               4                   
          
    Human: CTTTCAGAGCTCGTTCTGTTCTTTATTATTA------CTCAAGAGGGATCATTTTTACCATCTGG

  Cluster:                        [                   ]                    


Orangutan: CTTTCAGAGCTCATTCTGTTCTTTATTATTACTCAAG------TGGAATCATTTTTACCATTTGG


Gorilla > Human
---------------
chr12:107649938-107649947

Template switch process:
F1: L AGAATACCCATTTCCTGGCTTTCAGAGCTCGTTCTGTTCTTTATTA 1
F3:                                                   4 GGGATCATTTTTACCATCTGGTACTAATGAGTTGTGGTAG R
RF:   AGAATACCCATTTCCTGGCTTTCAGAGCTCGTTCTGTTCTTGAGTAACACGGGATCATTTTTACCATCTGGTACTAATGAGTTGTGGTAG
RR:   TCTTATGGGTAAAGGACCGAAAGTCTCGAGCAAGACAAGAACTCATTGTGCCCTAGTAAAAATGGTAGACCATGATTACTCAACACCATC
F2:                                      3 AGAACTCATT 2


Unidirectional alignment (log-probability: -39.7)
 CCCATTTCCTGGCTTTCAGAGCTCGTTCTGTTCTTtattattactcaaGA-------GGGATCATTTTTACCATCTGGTACTAATGAGTTGTGGTAG
 CCCATTTCCTGGCTTTCAGAGCTCGTTCTGTTCTT-------------GAGTAACACGGGATCATTTTTACCATCTGGTACTAATGAGTTGTGGTAG

Template switch alignment (log-probability: -28.2)
 CCCATTTCCTGGCTTTCAGAGCTCGTTCTGTTCTTtAtTA|TTACTCAAGA|GGGATCATTTTTACCATCTGGTACTAATGAGTTGTGGTAG
 CCCATTTCCTGGCTTTCAGAGCTCGTTCTGTTCTTGAGTA|TTACTCAAGA|GGGATCATTTTTACCATCTGGTACTAATGAGTTGTGGTAG


=========
Event 645
=========
Phylogenetic placement: species tree consistent
Significant comparisons: 35
Detected in comparisons: 35

Multiple sequence alignment:

    Human: TACAGGAGAGACTTCTCTTTT----------CTCCTGGCCAATGGCCAGGAGAGGTTTCTTCAAGGGGGTCC
          
          
    Chimp: TACAGGAGAGACTTCTCTTTT----------CTCCTGGCCAATGGCCAGGAGAGGTTTCTTCAAGGGGGTCC
          
        ↑                                          134        2                   
  Gorilla: TACAGGAGAGACTTCTCTTTT--------------------TTGGCCAGGAGAGGTTTCTTCAAGGGGGTCC
        ↓                                          134        2                   
          
    Human: TACAGGAGAGACTTCTCTTTT----------CTCCTGGCCAATGGCCAGGAGAGGTTTCTTCAAGGGGGTCC

  Cluster:                      [                   ]                             


Orangutan: TACAGGAGAGCCTTCTCTTTTCTCCTGGCCA----------ATGGCCAGGAGAGGTTTCTTCAAGGGGGTCC


Gorilla > Human
---------------
chr12:130578422-130578432

Template switch process:
F1: L TTTTGCTTCTCTTGTGACTCTACAGGAGAGACTTCTCTTTT 1
F3:                                           4 TGGCCAGGAGAGGTTTCTTCAAGGGGGTCCCTGAAACCTG R
RF:   TTTTGCTTCTCTTGTGACTCTACAGGAGAGACTTCTCTTTTTTGGCCAGGAGAGGTTTCTTCAAGGGGGTCCCTGAAACCTG
RR:   AAAACGAAGAGAACACTGAGATGTCCTCTCTGAAGAGAAAAAACCGGTCCTCTCCAAAGAAGTTCCCCCAGGGACTTTGGAC
F2:                                          3 AACCGGTCCTC 2


Unidirectional alignment (log-probability: -30.8)
 TTTGCTTCTCTTGTGACTCTACAGGAGAGACTTCTCTTTTctcctggccaaTGGCCAGGAGAGGTTTCTTCAAGGGGGTCCCTGAAACCTG
 TTTGCTTCTCTTGTGACTCTACAGGAGAGACTTCTCTTTT----------TTGGCCAGGAGAGGTTTCTTCAAGGGGGTCCCTGAAACCTG

Template switch alignment (log-probability: -17.1)
 TTTGCTTCTCTTGTGACTCTACAGGAGAGACTTCTCTTTT|CTCCTGGCCAA|TGGCCAGGAGAGGTTTCTTCAAGGGGGTCCCTGAAACCTG
 TTTGCTTCTCTTGTGACTCTACAGGAGAGACTTCTCTTTT|CTCCTGGCCAA|TGGCCAGGAGAGGTTTCTTCAAGGGGGTCCCTGAAACCTG


Gorilla > Chimp
---------------
chr12:134308975-134308985

Template switch process:
F1: L TTTTGCTTCTCTTGTGACTCTACAGGAGAGACTTCTCTTTT 1
F3:                                           4 TGGCCAGGAGAGGTTTCTTCAAGGGGGTCCCTGAAACCTG R
RF:   TTTTGCTTCTCTTGTGACTCTACAGGAGAGACTTCTCTTTTTTGGCCAGGAGAGGTTTCTTCAAGGGGGTCCCTGAAACCTG
RR:   AAAACGAAGAGAACACTGAGATGTCCTCTCTGAAGAGAAAAAACCGGTCCTCTCCAAAGAAGTTCCCCCAGGGACTTTGGAC
F2:                                          3 AACCGGTCCTC 2


Unidirectional alignment (log-probability: -30.8)
 TTTGCTTCTCTTGTGACTCTACAGGAGAGACTTCTCTTTTctcctggccaaTGGCCAGGAGAGGTTTCTTCAAGGGGGTCCCTGAAACCTG
 TTTGCTTCTCTTGTGACTCTACAGGAGAGACTTCTCTTTT----------TTGGCCAGGAGAGGTTTCTTCAAGGGGGTCCCTGAAACCTG

Template switch alignment (log-probability: -17.1)
 TTTGCTTCTCTTGTGACTCTACAGGAGAGACTTCTCTTTT|CTCCTGGCCAA|TGGCCAGGAGAGGTTTCTTCAAGGGGGTCCCTGAAACCTG
 TTTGCTTCTCTTGTGACTCTACAGGAGAGACTTCTCTTTT|CTCCTGGCCAA|TGGCCAGGAGAGGTTTCTTCAAGGGGGTCCCTGAAACCTG


=========
Event 646
=========
Phylogenetic placement: ambiguous, missing/gapped/masked alignment block
Significant comparisons: 5
Detected in comparisons: 5

Multiple sequence alignment:

    Human: caggcaccttaagaggtaagcaagctttgtccttgagacttcctgagtgaccttgaagactgcatccctacttaa
          
          
    Chimp: CAGGCACCTTAAGAGGTAAGCAAGCTTTGTCCTTGAGACTTCCTGATCACTCAGGAAGACTGCATCCCTACTTAA
          
        ↑                                            3  1   2    4                   
  Gorilla: CAGGCACCTTAAGAGGTAAGCGAGCTTTGCCCTTGAGACTTCCTGAGTGACCTTGAAGACTGCATCCCTACTTAA
          
          
    Human: caggcaccttaagaggtaagcaagctttgtccttgagacttcctgagtgaccttgaagactgcatccctacttaa

  Cluster:                      [       ]                                            


Orangutan: CAGGCACCTTAAGAGGTAAGCGAGCTTTGCCCTTGAGCATTCCTGAGTGACCTTGAAGACTGCATCCCTACTTAA


Gorilla > Chimp
---------------
chr12:73204409-73204416

Template switch process:
F1: L CTCTCCAAACCCAGCAAAGGCAGGCACCTTAAGAGGTAAGCAAGCTTTGTCCTTGAGACTTCCTGA 1
F3:                                                                           4 GAAGACTGCATCCCTA R
RF:   CTCTCCAAACCCAGCAAAGGCAGGCACCTTAAGAGGTAAGCGAGCTTTGCCCTTGAGACTTCCTGAGTGACCTTGAAGACTGCATCCCTA
RR:   GAGAGGTTTGGGTCGTTTCCGTCCGTGGAATTCTCCATTCGCTCGAAACGGGAACTCTGAAGGACTCACTGGAACTTCTGACGTAGGGAT
F2:                                                               3 GACTCACT 2


Unidirectional alignment (log-probability: -42.1)
 CCTTAAGAGGTAAGCaAGCTTTGtCCTTGAGACTTCCTGatcactcAG-------GAAGACTGCATCCCTA
 CCTTAAGAGGTAAGCGAGCTTTGCCCTTGAGACTTCCTG-------AGTGACCTTGAAGACTGCATCCCTA

Template switch alignment (log-probability: -27.8)
 CCTTAAGAGGTAAGCaAGCTTTGtCCTTGAGACTTCCTGA|TCACTCAG|GAAGACTGCATCCCTA
 CCTTAAGAGGTAAGCGAGCTTTGCCCTTGAGACTTCCTGA|TCACTCAG|GAAGACTGCATCCCTA


=========
Event 647
=========
Phylogenetic placement: species tree consistent
Significant comparisons: 25
Detected in comparisons: 25

Multiple sequence alignment:

    Human: GCACATCTGTCATCTCCTTGACAGTGTTCCAGGCTGAGCACGAGCTCCTGGAAGCGGCTGTGTGTCAAGGCTCTGCTCACATCTGGC
        ↓                      1              4                         3    2                   
          
    Chimp: GCACATCTGTCATCTCCTTGATGA--------CACGAGCACGAGCTCCTGGAAGCGGCTGTGTGTCAAGGCTCTGCTCACATCTGGC
          
        ↑                      1              4                         3    2                   
  Gorilla: GCACATCTGTCATCTCCTTGACAGTGTTCCAGGCTGAGCACGAGCTCCTGGAAGCGGCTGTGTGTCAAGGCTCTGCTCACATCTGGC
          
          
    Human: GCACATCTGTCATCTCCTTGACAGTGTTCCAGGCTGAGCACGAGCTCCTGGAAGCGGCTGTGTGTCAAGGCTCTGCTCACATCTGGC

  Cluster:                      [            ]                                                   


Orangutan: GCACATCTGTCATCTCCTTGACAGTGTTCCAGGCTGAGAATAAGCTCCTGGAAGCGGCTGTGTGTCAAGGCTCCGCTCACATCTGGC


Human > Chimp
-------------
chr1:205858156-205858161

Template switch process:
F1: L AAGCTGACCCAAGGAGGAAGGCACATCTGTCATCTCCTTGA 1
F3:                                                        4 GAGCACGAGCTCCTGGAAGCGGCTGTGTGTCAAGGCTCTG R
RF:   AAGCTGACCCAAGGAGGAAGGCACATCTGTCATCTCCTTGACAGTGTTCCAGGCTGAGCACGAGCTCCTGGAAGCGGCTGTGTGTCAAGGCTCTG
RR:   TTCGACTGGGTTCCTCCTTCCGTGTAGACAGTAGAGGAACTGTCACAAGGTCCGACTCGTGCTCGAGGACCTTCGCCGACACACAGTTCCGAGAC
F2:                                                                                  3 CACAGT 2


Unidirectional alignment (log-probability: -29)
 AGCTGACCCAAGGAGGAAGGCACATCTGTCATCTCCTTGatgacAC-------------GAGCACGAGCTCCTGGAAGCGGCTGTGTGTCAAGGCTCTG
 AGCTGACCCAAGGAGGAAGGCACATCTGTCATCTCCTTG-----ACAGTGTTCCAGGCTGAGCACGAGCTCCTGGAAGCGGCTGTGTGTCAAGGCTCTG

Template switch alignment (log-probability: -16)
 AGCTGACCCAAGGAGGAAGGCACATCTGTCATCTCCTTGA|TGACAC|GAGCACGAGCTCCTGGAAGCGGCTGTGTGTCAAGGCTCTG
 AGCTGACCCAAGGAGGAAGGCACATCTGTCATCTCCTTGA|TGACAC|GAGCACGAGCTCCTGGAAGCGGCTGTGTGTCAAGGCTCTG


Gorilla > Chimp
---------------
chr1:205858156-205858161

Template switch process:
F1: L AAGCTGACCCAAGGAGGAAGGCACATCTGTCATCTCCTTGA 1
F3:                                                        4 GAGCACGAGCTCCTGGAAGCGGCTGTGTGTCAAGGCTCTG R
RF:   AAGCTGACCCAAGGAGGAAGGCACATCTGTCATCTCCTTGACAGTGTTCCAGGCTGAGCACGAGCTCCTGGAAGCGGCTGTGTGTCAAGGCTCTG
RR:   TTCGACTGGGTTCCTCCTTCCGTGTAGACAGTAGAGGAACTGTCACAAGGTCCGACTCGTGCTCGAGGACCTTCGCCGACACACAGTTCCGAGAC
F2:                                                                                  3 CACAGT 2


Unidirectional alignment (log-probability: -28.5)
 AGCTGACCCAAGGAGGAAGGCACATCTGTCATCTCCTTGA-------------TgacacGAGCACGAGCTCCTGGAAGCGGCTGTGTGTCAAGGCTCTG
 AGCTGACCCAAGGAGGAAGGCACATCTGTCATCTCCTTGACAGTGTTCCAGGCT-----GAGCACGAGCTCCTGGAAGCGGCTGTGTGTCAAGGCTCTG

Template switch alignment (log-probability: -16.5)
 AGCTGACCCAAGGAGGAAGGCACATCTGTCATCTCCTTGA|TGACAC|GAGCACGAGCTCCTGGAAGCGGCTGTGTGTCAAGGCTCTG
 AGCTGACCCAAGGAGGAAGGCACATCTGTCATCTCCTTGA|TGACAC|GAGCACGAGCTCCTGGAAGCGGCTGTGTGTCAAGGCTCTG


=========
Event 648
=========
Phylogenetic placement: species tree consistent
Significant comparisons: 2
Detected in comparisons: 25

Multiple sequence alignment:

    Human: ACACAGTGTTTGCATTACAAAAAC-----CTGTTCTTTACTTCCTAGTCTTGTTTCAGTCTTAATATCAGAAGTTCTTGAGTTCAAAATAAGCACAACATGTCATCCAGGGA--------------TGGCTAGCTTGTTTGGGATTCA
        ↓                     3               2                                                                                          41                   
          
    Chimp: ACACAGTGTTTGCATTACAAAAAC-----CTGTTCTATACTTCCTAGTCTTGTTTCAGTCTTAATATCAGAAGTTCTTGAGTTCAAAATAAGCACAACATGTCATCCAGGGATGAGAACAGGTTTTTGGCTAGCTTGTTTGGGATTCA
          
          
  Gorilla: ACACAGTGTTTGCATTACAAAAAC----------CTTTACTTCCTAGTCTTGTTTCAGTCTTAATATCAGAAGTTCTTGAGTTCAAAATAAGCACAACATGTCATCCAGGGA--------------TGGCTAGCTTGTTTGGGATTCA
          
          
    Human: ACACAGTGTTTGCATTACAAAAAC-----CTGTTCTTTACTTCCTAGTCTTGTTTCAGTCTTAATATCAGAAGTTCTTGAGTTCAAAATAAGCACAACATGTCATCCAGGGA--------------TGGCTAGCTTGTTTGGGATTCA

  Cluster:                                                                                                                 [            ]                     


Orangutan: ACACAGTGTTTGCATTACAGAAACCTGTT-----CTTTACTTCCTAGTCTTGTTTCAGTCTTAATATCAGAAGTTCTTGAGTTCAAAATAAGCACAACATGTCATCCAGGGG--------------TGGCTAGCTTGTTTGGGATTCA


Human > Chimp
-------------
chr12:72544966-72544977

Template switch process:
F1:                                                 L AGTTCTTGAGTTCAAAATAAGCACAACATGTCATCCAGGGATG 1
F3:                                                                                          4 TGGCTAGCTTGTTTGGGATTCATCTAAACTGCTGGCAATA R
RF:    AAAACCTGTTCTTTACTTCCTAGTCTTGTTTCAGTCTTAATATCAGAAGTTCTTGAGTTCAAAATAAGCACAACATGTCATCCAGGGATGGCTAGCTTGTTTGGGATTCATCTAAACTGCTGGCAATA
RR:    TTTTGGACAAGAAATGAAGGATCAGAACAAAGTCAGAATTATAGTCTTCAAGAACTCAAGTTTTATTCGTGTTGTACAGTAGGTCCCTACCGATCGAACAAACCCTAAGTAGATTTGACGACCGTTAT
F2:  3 TTTTGGACAAGA 2


Unidirectional alignment (log-probability: -31.1)
 TCTTGAGTTCAAAATAAGCACAACATGTCATCCAGGGAtgagaacaggttttTGGCTAGCTTGTTTGGGATTCATCTAAACTGCTGGCAATA
 TCTTGAGTTCAAAATAAGCACAACATGTCATCCAGGGA--------------TGGCTAGCTTGTTTGGGATTCATCTAAACTGCTGGCAATA

Template switch alignment (log-probability: -16.8)
 TCTTGAGTTCAAAATAAGCACAACATGTCATCCAGGGATG|AGAACAGGTTTT|TGGCTAGCTTGTTTGGGATTCATCTAAACTGCTGGCAATA
 TCTTGAGTTCAAAATAAGCACAACATGTCATCCAGGGATG|AGAACAGGTTTT|TGGCTAGCTTGTTTGGGATTCATCTAAACTGCTGGCAATA


=========
Event 649
=========
Phylogenetic placement: species tree consistent
Significant comparisons: 5
Detected in comparisons: 25

Multiple sequence alignment:

    Human: GTGACTTACACATATTTATTAAAACAGGTGAAATCTGAAAATGAGAGTGGAA--------GAAAG----ACAGACAGAAACACTGTCACTGCACTATCACAGGAAGGTGAATGAAACTGAGGGAAGGAAGGGATGCTCA
          
          
    Chimp: GTGACTTACACATATTTATTA-AACAGTTGAAATTTGAAAATGAGAGTGGAA----GAGAGAAAG----ACAGACAGAAACACTGTCACTGCACTATCACAGGAAGGTGAATGAAACTGAGGGAAGGAAGGGATGCTCA
          
        ↑                        1     4                                                                                      3  2                   
  Gorilla: GTGACTTACACATATTTATTAAAACAGGTGAAATTTGAAAATGAGAGTGGAAGAGA----GAAAG--------ACAGAAACACTGTCACTGCACTATCACAGGGAGGTGAATGAAACTGAGGGAAGGAAGGGATGCTCA
          
          
    Human: GTGACTTACACATATTTATTAAAACAGGTGAAATCTGAAAATGAGAGTGGAA--------GAAAG----ACAGACAGAAACACTGTCACTGCACTATCACAGGAAGGTGAATGAAACTGAGGGAAGGAAGGGATGCTCA

  Cluster:                      [     ]                                                                                                              


Orangutan: GTGACTTACACATATTTATTAAAACAGGTGAAATTTGAAAATGAGAGTGGAAGAGA----GAAAGACAG----ACAGAAACACTGTCACTGCACTTTCACAGGAAGGTGAATGAAACTGAGGGAAGGAAGGGATGCTCA


Gorilla > Chimp
---------------
chr12:73007228-73007231

Template switch process:
F1: L GTAGTTAGTAGATAAAAATAGTGACTTACACATATTTATTAAA 1
F3:                                                 4 TGAAATTTGAAAATGAGAGTGGAAGAGAGAAAGACA R
RF:   GTAGTTAGTAGATAAAAATAGTGACTTACACATATTTATTAAAACAGGTGAAATTTGAAAATGAGAGTGGAAGAGAGAAAGACAGAAACACTGTCACTGCACTATCACAGGGAGGTGAATGAAACTG
RR:   CATCAATCATCTATTTTTATCACTGAATGTGTATAAATAATTTTGTCCACTTTAAACTTTTACTCTCACCTTCTCTCTTTCTGTCTTTGTGACAGTGACGTGATAGTGTCCCTCCACTTACTTTGAC
F2:                                                                                                                            3 TGAC 2


Unidirectional alignment (log-probability: -27.5)
 GTTAGTAGATAAAAATAGTGACTTACACATATTTATTAAA-CAGtTGAAATTTGAAAATGAGAGTGGAAGAGAGAAAGaca
 GTTAGTAGATAAAAATAGTGACTTACACATATTTATTAAAACAGGTGAAATTTGAAAATGAGAGTGGAAGAGAGAAAG---

Template switch alignment (log-probability: -16.2)
 GTTAGTAGATAAAAATAGTGACTTACACATATTTATTAAA|CAGT|TGAAATTTGAAAATGAGAGTGGAAGAGAGAAAGACA
 GTTAGTAGATAAAAATAGTGACTTACACATATTTATTAAA|CAGT|TGAAATTTGAAAATGAGAGTGGAAGAGAGAAAGACA


=========
Event 650
=========
Phylogenetic placement: species tree consistent
Significant comparisons: 25
Detected in comparisons: 25

Multiple sequence alignment:

    Human: AGTCTTCAGAATGAGAAGAAGGTGACT-------AAAGATGTTTGACTAAATCAGTCATGGAGGACCT
        ↓                     3             1   2 4                           
          
    Chimp: AGTCTTCAGAATGAGAAGAAGGTGACTCTTTAGTCACCTTGTTTGACTAAATCAGTCATGGAGGACCT
          
        ↑                     3             1   2 4                           
  Gorilla: AGTCTTCAGAATGAGAAGAAGGTGACT-------AAAGATGTTTGACCAAATCAGTCATGGAGGACCA
          
          
    Human: AGTCTTCAGAATGAGAAGAAGGTGACT-------AAAGATGTTTGACTAAATCAGTCATGGAGGACCT

  Cluster:                            [                   ]                   


Orangutan: AGTCTTCAGAATGAGAAGAAGGTGACT-------AAAGATGTTTGACTAAATCAGTCATGGAGGACCT


Human > Chimp
-------------
chr1:21837821-21837832

Template switch process:
F1: L TTTTAATTATGTGAAGTCTTCAGAATGAGAAGAAGGTGACT 1
F3:                                               4 TGTTTGACTAAATCAGTCATGGAGGACCTGGATTCTCCCA R
RF:   TTTTAATTATGTGAAGTCTTCAGAATGAGAAGAAGGTGACTAAAGATGTTTGACTAAATCAGTCATGGAGGACCTGGATTCTCCCA
RR:   AAAATTAATACACTTCAGAAGTCTTACTCTTCTTCCACTGATTTCTACAAACTGATTTAGTCAGTACCTCCTGGACCTAAGAGGGT
F2:                                  3 TCCACTGATTTC 2


Unidirectional alignment (log-probability: -38.6)
 TTTAATTATGTGAAGTCTTCAGAATGAGAAGAAGGTGACT-----ctttagtcacctTGTTTGACTAAATCAGTCATGGAGGACCTGGATTCTCCCA
 TTTAATTATGTGAAGTCTTCAGAATGAGAAGAAGGTGACTAAAGA------------TGTTTGACTAAATCAGTCATGGAGGACCTGGATTCTCCCA

Template switch alignment (log-probability: -16.8)
 TTTAATTATGTGAAGTCTTCAGAATGAGAAGAAGGTGACT|CTTTAGTCACCT|TGTTTGACTAAATCAGTCATGGAGGACCTGGATTCTCCCA
 TTTAATTATGTGAAGTCTTCAGAATGAGAAGAAGGTGACT|CTTTAGTCACCT|TGTTTGACTAAATCAGTCATGGAGGACCTGGATTCTCCCA


Gorilla > Chimp
---------------
chr1:21837821-21837832

Template switch process:
F1: L TTTTAATTATGTGAAGTCTTCAGAATGAGAAGAAGGTGACT 1
F3:                                               4 TGTTTGACTAAATCAGTCATGGAGGACCTGGATTCTCCCAGACCTCCCT R
RF:   TTTTAATTATGTGAAGTCTTCAGAATGAGAAGAAGGTGACTAAAGATGTTTGACCAAATCAGTCATGGAGGACCAGGATTCTCCCAGACCTCCCT
RR:   AAAATTAATACACTTCAGAAGTCTTACTCTTCTTCCACTGATTTCTACAAACTGGTTTAGTCAGTACCTCCTGGTCCTAAGAGGGTCTGGAGGGA
F2:                                  3 TCCACTGATTTC 2


Unidirectional alignment (log-probability: -49.3)
 TTTAATTATGTGAAGTCTTCAGAATGAGAAGAAGGTGACT-----ctttagtcacctTGTTTGACtAAATCAGTCATGGAGGACCtGGATTCTCCCA
 TTTAATTATGTGAAGTCTTCAGAATGAGAAGAAGGTGACTAAAGA------------TGTTTGACCAAATCAGTCATGGAGGACCAGGATTCTCCCA

Template switch alignment (log-probability: -28.5)
 TTTAATTATGTGAAGTCTTCAGAATGAGAAGAAGGTGACT|CTTTAGTCACCT|TGTTTGACtAAATCAGTCATGGAGGACCtGGATTCTCCCA
 TTTAATTATGTGAAGTCTTCAGAATGAGAAGAAGGTGACT|CTTTAGTCACCT|TGTTTGACCAAATCAGTCATGGAGGACCAGGATTCTCCCA


=========
Event 651
=========
Phylogenetic placement: species tree consistent
Significant comparisons: 46
Detected in comparisons: 46

Multiple sequence alignment:

    Human: AACCCCCCATGAGGCTCATGCCAGGCAGAGTGGGGTACAAGGCCCGGAAGCTGCCAGTGCTGGCCAGAGACACCGTCC----CGTCCTCCCAGACAACCCTGTGTGGAGCCACGATTGGGACCCGGCGCCATCTGGAGCCCAGCACTCAC
          
          
    Chimp: AACCCCCCATGAGGCTCATGCTAGGCAGAGTAGGGTACAAGGCCCGGAAGCTGCCAGTGCTGGCCAGAGACACCGTCC----CGTCCTCCCAGACAACCTTGTGTGGAGCCACGATTGGGACCCGGCGCCATCTGGAGCCCAGCACTCAC
        ↓                            1                                          3                                                       2   4                   
          
  Gorilla: AACCCCCCATGAGGCTCATGCTAGGCA-------------------------------------------CCAGGTCCCAATCGTGGCTCCACACAGGGTTGTCTGGGAGGA----CGGG--ACGGTGTCATCTGGAGCCCAGCACTCAC
          
        ↑                            1                                          3                                                       2   4                   
    Human: AACCCCCCATGAGGCTCATGCCAGGCAGAGTGGGGTACAAGGCCCGGAAGCTGCCAGTGCTGGCCAGAGACACCGTCC----CGTCCTCCCAGACAACCCTGTGTGGAGCCACGATTGGGACCCGGCGCCATCTGGAGCCCAGCACTCAC

  Cluster:                      [                                                                                                          ]                    


Orangutan: 


Human > Gorilla
---------------
chr1:20971203-20971255

Template switch process:
F1: L AGCTTCCAGGCACAGGGACCAACCCCCCATGAGGCTCATGCTAGGCA 1
F3:                                                                                                                                                  4 CATCTGGAGCCCAGCACTCACACGGTGGGCTCCTCTGGGG R
RF:   CGCTTCCAGGCACAGGGACCAACCCCCCATGAGGCTCATGCCAGGCAGAGTGGGGTACAAGGCCCGGAAGCTGCCAGTGCTGGCCAGAGACACCGTCCCGTCCTCCCAGACAACCCTGTGTGGAGCCACGATTGGGACCCGGCGCCATCTGGAGCCCAGCACTCACACGGTGGGCTCCTCTGGGG
RR:   GCGAAGGTCCGTGTCCCTGGTTGGGGGGTACTCCGAGTACGGTCCGTCTCACCCCATGTTCCGGGCCTTCGACGGTCACGACCGGTCTCTGTGGCAGGGCAGGAGGGTCTGTTGGGACACACCTCGGTGCTAACCCTGGGCCGCGGTAGACCTCGGGTCGTGAGTGTGCCACCCGAGGAGACCCC
F2:                                                                                          3 TGTGGCAGGGCAGGAGGGTCTGTTGGGACACACCTCGGTGCTAACCCTGGACC 2


Unidirectional alignment (log-probability: -111)
 AGGCACAGGGACCAACCCCCCATGAGGCTCATGCtAGGCA-------------------------------------------------------------------------------------------------CcaggtcccaatcgtggctccacacagggttgtctgggaggacgggacggtgtCATCTGGAGCCCAGCACTCACACGGTGGGCTCCTCTGGGG
 AGGCACAGGGACCAACCCCCCATGAGGCTCATGCCAGGCAGAGTGGGGTACAAGGCCCGGAAGCTGCCAGTGCTGGCCAGAGACACCGTCCCGTCCTCCCAGACAACCCTGTGTGGAGCCACGATTGGGACCCGGCGC----------------------------------------------------CATCTGGAGCCCAGCACTCACACGGTGGGCTCCTCTGGGG

Template switch alignment (log-probability: -39.1)
 AGGCACAGGGACCAACCCCCCATGAGGCTCATGCtAGGCA|CCaGGTCCCAATCGTGGCTCCACACAGGGTTGTCTGGGAGGACGGGACGGTGT|CATCTGGAGCCCAGCACTCACACGGTGGGCTCCTCTGGGG
 AGGCACAGGGACCAACCCCCCATGAGGCTCATGCCAGGCA|CCGGGTCCCAATCGTGGCTCCACACAGGGTTGTCTGGGAGGACGGGACGGTGT|CATCTGGAGCCCAGCACTCACACGGTGGGCTCCTCTGGGG


Chimp > Gorilla
---------------
chr1:20971203-20971255

Template switch process:
F1: L CAGGCACAGGGACCAACCCCCCATGAGGCTCATGCTAGGCA 1
F3:                                                                                                                                            4 CATCTGGAGCCCAGCACTCACACGGTGGGCTCCTCTGGGG R
RF:   CAGGCACAGGGACCAACCCCCCATGAGGCTCATGCTAGGCAGAGTAGGGTACAAGGCCCGGAAGCTGCCAGTGCTGGCCAGAGACACCGTCCCGTCCTCCCAGACAACCTTGTGTGGAGCCACGATTGGGACCCGGCGCCATCTGGAGCCCAGCACTCACACGGTGGGCTCCTCTGGGG
RR:   GTCCGTGTCCCTGGTTGGGGGGTACTCCGAGTACGATCCGTCTCATCCCATGTTCCGGGCCTTCGACGGTCACGACCGGTCTCTGTGGCAGGGCAGGAGGGTCTGTTGGAACACACCTCGGTGCTAACCCTGGGCCGCGGTAGACCTCGGGTCGTGAGTGTGCCACCCGAGGAGACCCC
F2:                                                                                    3 TGTGGCAGGGCAGGAGGGTCTGTTGGGACACACCTCGGTGCTAACCCTGGACC 2


Unidirectional alignment (log-probability: -100)
 AGGCACAGGGACCAACCCCCCATGAGGCTCATGCTAGGCA-------------------------------------------------------------------------------------------------CcaggtcccaatcgtggctccacacagggttgtctgggaggacgggacggtgtCATCTGGAGCCCAGCACTCACACGGTGGGCTCCTCTGGGG
 AGGCACAGGGACCAACCCCCCATGAGGCTCATGCTAGGCAGAGTAGGGTACAAGGCCCGGAAGCTGCCAGTGCTGGCCAGAGACACCGTCCCGTCCTCCCAGACAACCTTGTGTGGAGCCACGATTGGGACCCGGCGC----------------------------------------------------CATCTGGAGCCCAGCACTCACACGGTGGGCTCCTCTGGGG

Template switch alignment (log-probability: -33.5)
 AGGCACAGGGACCAACCCCCCATGAGGCTCATGCTAGGCA|CCaGGTCCCAATCGTGGCTCCACACAgGGTTGTCTGGGAGGACGGGACGGTGT|CATCTGGAGCCCAGCACTCACACGGTGGGCTCCTCTGGGG
 AGGCACAGGGACCAACCCCCCATGAGGCTCATGCTAGGCA|CCGGGTCCCAATCGTGGCTCCACACAAGGTTGTCTGGGAGGACGGGACGGTGT|CATCTGGAGCCCAGCACTCACACGGTGGGCTCCTCTGGGG


=========
Event 652
=========
Phylogenetic placement: species tree consistent
Significant comparisons: 35
Detected in comparisons: 35

Multiple sequence alignment:

    Human: GCCCAGGCTCCGACAAGGCACTGAGGGTCTTGGGCCCTCA----GTTGGACCCCACTAGGCCCCAAC
          
          
    Chimp: GCCCAGGCTCCGACAAGGCACTGAGGGTCTTGGGCCCTCA----GTTGGACCCCACTAGGCCCCAAC
          
        ↑                     3     2        1           4                   
  Gorilla: GCCCAGGCTCCGACAAGGCACTGAGGGTCTTGGGCAGCCAAGGGCCTGGACCCCACTAGGCCCCAAC
        ↓                     3     2        1           4                   
          
    Human: GCCCAGGCTCCGACAAGGCACTGAGGGTCTTGGGCCCTCA----GTTGGACCCCACTAGGCCCCAAC

  Cluster:                                    [         ]                    


Orangutan: 


Gorilla > Human
---------------
chr1:20677825-20677831

Template switch process:
F1: L TCCCAGGCCCAGGCTCCGACAAGGCACTGAGGGTCTTGGGC 1
F3:                                                     4 TGGACCCCACTAGGCCCCAACAGCCCATGTCTGCCCGCCA R
RF:   TCCCAGGCCCAGGCTCCGACAAGGCACTGAGGGTCTTGGGCAGCCAAGGGCCTGGACCCCACTAGGCCCCAACAGCCCATGTCTGCCCACCA
RR:   AGGGTCCGGGTCCGAGGCTGTTCCGTGACTCCCAGAACCCGTCGGTTCCCGGACCTGGGGTGATCCGGGGTTGTCGGGTACAGACGGGTGGT
F2:                          3 TGACTCC 2


Unidirectional alignment (log-probability: -33.8)
 CCCAGGCCCAGGCTCCGACAAGGCACTGAGGGTCTTGGGC---------CCtcagtTGGACCCCACTAGGCCCCAACAGCCCATGTCTGCCCgCCA
 CCCAGGCCCAGGCTCCGACAAGGCACTGAGGGTCTTGGGCAGCCAAGGGCC-----TGGACCCCACTAGGCCCCAACAGCCCATGTCTGCCCACCA

Template switch alignment (log-probability: -22.1)
 CCCAGGCCCAGGCTCCGACAAGGCACTGAGGGTCTTGGGC|CCTCAGT|TGGACCCCACTAGGCCCCAACAGCCCATGTCTGCCCgCCA
 CCCAGGCCCAGGCTCCGACAAGGCACTGAGGGTCTTGGGC|CCTCAGT|TGGACCCCACTAGGCCCCAACAGCCCATGTCTGCCCACCA


Gorilla > Chimp
---------------
chr1:21250743-21250749

Template switch process:
F1: L TCCCAGGCCCAGGCTCCGACAAGGCACTGAGGGTCTTGGGC 1
F3:                                                     4 TGGACCCCACTAGGCCCCAACAGCCCATGTCTGCCCGCCA R
RF:   TCCCAGGCCCAGGCTCCGACAAGGCACTGAGGGTCTTGGGCAGCCAAGGGCCTGGACCCCACTAGGCCCCAACAGCCCATGTCTGCCCACCA
RR:   AGGGTCCGGGTCCGAGGCTGTTCCGTGACTCCCAGAACCCGTCGGTTCCCGGACCTGGGGTGATCCGGGGTTGTCGGGTACAGACGGGTGGT
F2:                          3 TGACTCC 2


Unidirectional alignment (log-probability: -33.8)
 CCCAGGCCCAGGCTCCGACAAGGCACTGAGGGTCTTGGGC---------CCtcagtTGGACCCCACTAGGCCCCAACAGCCCATGTCTGCCCgCCA
 CCCAGGCCCAGGCTCCGACAAGGCACTGAGGGTCTTGGGCAGCCAAGGGCC-----TGGACCCCACTAGGCCCCAACAGCCCATGTCTGCCCACCA

Template switch alignment (log-probability: -22.1)
 CCCAGGCCCAGGCTCCGACAAGGCACTGAGGGTCTTGGGC|CCTCAGT|TGGACCCCACTAGGCCCCAACAGCCCATGTCTGCCCgCCA
 CCCAGGCCCAGGCTCCGACAAGGCACTGAGGGTCTTGGGC|CCTCAGT|TGGACCCCACTAGGCCCCAACAGCCCATGTCTGCCCACCA


=========
Event 653
=========
Phylogenetic placement: ILS consistent
Significant comparisons: 6
Detected in comparisons: 16

Multiple sequence alignment:

    Human: AATCAGCTGTGTGGGGCCACTTGATCACAAGAGAAGTATGTGAGAATGAAAATGATGACTTGAAAGGAATTCCAAAATCCTTTGC----------ATCAAAGACATATAATGCGAATGGAAG
          
          
    Chimp: AATCAGCTGTGTGGGGCCACTTGATCACAAGAGAAGTATGTGAGAATGAAAATGATGACTTGAAAGGAATTCCAAAATCCTTTGCTATCCTATCTTTGATAGACATATAATGCGAATGGAAG
        ↓                     3    2                                                           1                4                   
          
  Gorilla: AATCAGCTGTGTGGGGCCACTTGATCACAAGAGAAGTATGTGAGAATGAAAATGATGACTTGAAAGGAATTCCAAAATCCTTTGC----------ATCAAGGACATATAATGCAAATGGAAG
          
          
    Human: AATCAGCTGTGTGGGGCCACTTGATCACAAGAGAAGTATGTGAGAATGAAAATGATGACTTGAAAGGAATTCCAAAATCCTTTGC----------ATCAAAGACATATAATGCGAATGGAAG

  Cluster:                                                                                      [              ]                    


Orangutan: AATCAGCTGTGTGGGGCCACTTGATCACAAGAGAAGTATGTAAGAATGAAAATGATGACTTGAAAGGAATTCCAAAATCCTTTGC----------ATCAAAGACATATAATGCGAATGGAAG


Chimp > Gorilla
---------------
chr12:77360873-77360878

Template switch process:
F1:                           L AATGAAAATGATGACTTGAAAGGAATTCCAAAATCCTTTGC 1
F3:                                                                                    4 GACATATAATGCAAATGGAAGGATGATGGCCAGAAGTTGT R
RF:    CTTGATCACAAGAGAAGTATGTGAGAATGAAAATGATGACTTGAAAGGAATTCCAAAATCCTTTGCTATCCTATCTTTGATAGACATATAATGCGAATGGAAGGATGATGGCCAGAAGTTGT
RR:    GAACTAGTGTTCTCTTCATACACTCTTACTTTTACTACTGAACTTTCCTTAAGGTTTTAGGAAACGATAGGATAGAAACTATCTGTATATTACGCTTACCTTCCTACTACCGGTCTTCAACA
F2:  3 GAACTA 2


Unidirectional alignment (log-probability: -34.1)
 ATGAAAATGATGACTTGAAAGGAATTCCAAAATCCTTTGC---------------AtcaagGACATATAATGCaAATGGAAGGATGATGGCCAGAAGTTGT
 ATGAAAATGATGACTTGAAAGGAATTCCAAAATCCTTTGCTATCCTATCTTTGATA-----GACATATAATGCGAATGGAAGGATGATGGCCAGAAGTTGT

Template switch alignment (log-probability: -22)
 ATGAAAATGATGACTTGAAAGGAATTCCAAAATCCTTTGC|ATCAAG|GACATATAATGCaAATGGAAGGATGATGGCCAGAAGTTGT
 ATGAAAATGATGACTTGAAAGGAATTCCAAAATCCTTTGC|ATCAAG|GACATATAATGCGAATGGAAGGATGATGGCCAGAAGTTGT


=========
Event 654
=========
Phylogenetic placement: species tree consistent
Significant comparisons: 6
Detected in comparisons: 46

Multiple sequence alignment:

    Human: GCCTGCAGCCTAGTTTCTCTCAGTGTG----CCTTACAG---CCAAAGCCAAAGACTGAGGCCGAC
          
          
    Chimp: GCCTGCAGCCTAGTTTCTCTCAGTGTG----CCTTACAG---CCAAAGCCAAAGACTGAGGCCAAC
        ↓                         1        3        2   4                   
          
  Gorilla: GCCTGCAGCCTAGTTTCTCTCGGTCTG--------TAAG------CAGCCAAAGACTGAGGCCAAC
          
          
    Human: GCCTGCAGCCTAGTTTCTCTCAGTGTG----CCTTACAG---CCAAAGCCAAAGACTGAGGCCGAC

  Cluster:                      [                       ]                   


Orangutan: GCCTGCAGCCTAGTTTCTCTCAGTGTGTCTT----ACAGCCA---AAGCCAAAGACTGAGGCCAAC


Chimp > Gorilla
---------------
chr1:208658694-208658700

Template switch process:
F1: L GTTTAAGGCAGAGAAGAGCGGCCTGCAGCCTAGTTTCTCTCGGT 1
F3:                                                           4 CAGCCAAAGACTGAGGCCAACTCCCAGGACAGGGCCGCTAC R
RF:   GTTTAAGGCAGAGAAGAGCGGCCTGCAGCCTAGTTTCTCTCAGTGTGCCTTACAGCCAAAGCCAAAGACTGAGGCCAACTCCCAGGACAGGGCCGCTAC
RR:   CAAATTCCGTCTCTTCTCGCCGGACGTCGGATCAAAGAGAGTCACACGGAATGTCGGTTTCGGTTTCTGACTCCGGTTGAGGGTCCTGTCCCGGCGATG
F2:                                                 3 GAATGTC 2


Unidirectional alignment (log-probability: -37.4)
 AAGGCAGAGAAGAGCGGCCTGCAGCCTAGTTTCTCTC------------------ggtctgtaagcAGCCAAAGACTGAGGCCAACTCCCAGGACAGGGCCGCTA
 AAGGCAGAGAAGAGCGGCCTGCAGCCTAGTTTCTCTCAGTGTGCCTTACAGCCAA-----------AGCCAAAGACTGAGGCCAACTCCCAGGACAGGGCCGCTA

Template switch alignment (log-probability: -27.8)
 AAGGCAGAGAAGAGCGGCCTGCAGCCTAGTTTCTCTCgGT|CTGTAAG|cAGCCAAAGACTGAGGCCAACTCCCAGGACAGGGCCGCTA
 AAGGCAGAGAAGAGCGGCCTGCAGCCTAGTTTCTCTCAGT|CTGTAAG|AAGCCAAAGACTGAGGCCAACTCCCAGGACAGGGCCGCTA


=========
Event 655
=========
Phylogenetic placement: species tree consistent
Significant comparisons: 6
Detected in comparisons: 46

Multiple sequence alignment:

    Human: ACAAAAAGGATCACTATAGACTGGCCTCCCTACCAATAAGTTTTGTTGGAAATTAACCTTTCCCTATACTAAGCCTGGGCCAGttttttt-----tgtttttCAAAT
          
          
    Chimp: ACAAAAAGGATCACTATAGACTGGCCTCCCTACCAATAAGTTTTGTTGGAAATTAACCTTTCCCTATACTAAGCCTGGGCCAGtttttt---ttttttttttCAAAT
        ↓                     3      2                                               1           4                   
          
  Gorilla: ACAAAAAGGATCACTATAGACTGGCCTCCCTACTAATAAGTTTTGTTGGAAATTAAGCTTTCCCTATACTAAGCC-AGGCCAGttttttt-----tttttttCAAAT
          
          
    Human: ACAAAAAGGATCACTATAGACTGGCCTCCCTACCAATAAGTTTTGTTGGAAATTAACCTTTCCCTATACTAAGCCTGGGCCAGttttttt-----tgtttttCAAAT

  Cluster:                                                                            []                             


Orangutan: ACAAAAAGGATCACTATAGACTGGCCTCCCTACCAATAAGTTCTGTTGGAAATTAACCTTTCCCTATACTAAGCCTAGGCCAGttttttttt---tttttttCAAAT


Chimp > Gorilla
---------------
chr12:78017610-78017617

Template switch process:
F1:                 L AATAAGTTTTGTTGGAAATTAAGCTTTCCCTATACTAAGCC 1
F3:                                                                     4 TTTTTTTTTTTTTCAAATGCAGGTATAATT R
RF:    ACTGGCCTCCCTACCAATAAGTTTTGTTGGAAATTAACCTTTCCCTATACTAAGCCTGGGCCAGTTTTTTTTTTTTTTTTCAAATGCAGGTATAATT
RR:    TGACCGGAGGGATGGTTATTCAAAACAACCTTTAATTGGAAAGGGATATGATTCGGACCCGGTCAAAAAAAAAAAAAAAAGTTTACGTCCATATTAA
F2:  3 TGACCGGA 2


Unidirectional alignment (log-probability: -31.8)
 ATAAGTTTTGTTGGAAATTAAgCTTTCCCTATACTAAGCCa-GGCCAG--TTTTTTTTTTTTTTCAAATGCAGGTATAATT
 ATAAGTTTTGTTGGAAATTAACCTTTCCCTATACTAAGCCTGGGCCAGTTTTTTTTTTTTTTTTCAAATGCAGGTATAATT

Template switch alignment (log-probability: -22)
 ATAAGTTTTGTTGGAAATTAAgCTTTCCCTATACTAAGCC|AGGCCAGT|TTTTTTTTTTTTTCAAATGCAGGTATAATT
 ATAAGTTTTGTTGGAAATTAACCTTTCCCTATACTAAGCC|AGGCCAGT|TTTTTTTTTTTTTCAAATGCAGGTATAATT


=========
Event 656
=========
Phylogenetic placement: species tree consistent
Significant comparisons: 4
Detected in comparisons: 46

Multiple sequence alignment:

    Human: tt---t---ttttttttGGAC------AC----AGTTGTAGGACTTCTGGTAGGAAATCCTGCT
          
          
    Chimp: tt----tttttttttttGGAC------AC----AGTTGTAGGACTTCCGGTAGGAAGTCCTGCT
          
          
  Gorilla: ttttt----ttttttttGGACAGTCCTACAACTGTTTGTAGGACTTCTGGTAGGAAATCCTGCT
          
        ↑                             3       4       2                   
    Human: tt---t---ttttttttGGAC------AC----AGTTGTAGGACTTCTGGTAGGAAATCCTGCT

  Cluster:                      [            ]                            


Orangutan: ---------ttttttttGGAC------AC----AGTTGTAGGACTTCCGGTAGGAAATCCTGCT


Human > Gorilla
---------------
chr12:78327127-78327139

Template switch process:
F1: L AATGAGTACAATGGCAGCATTTTTTTTTTTTTTTTTGGACA 1
F3:                                             4 TTGTAGGACTTCTGGTAGGAAATCCTGCTTCATTCTGAAT R
RF:   AATGAGTACAATGGCAGCATTTTTTTTTTTTTT--TGGACACAGTTGTAGGACTTCTGGTAGGAAATCCTGCTTCATTCTGAAT
RR:   TTACTCATGTTACCGTCGTAAAAAAAAAAAAAA--ACCTGTGTCAACATCCTGAAGACCATCCTTTAGGACGAAGTAAGACTTA
F2:                                         3 TGTCAACATCCTG 2


Unidirectional alignment (log-probability: -49.7)
 ATGAGTACAATGGCAGCATTTTTTTTTTTTTTtttggacagtcctacaactgT--------TTGTAGGACTTCTGGTAGGAAATCCTGCTTCATTCTGAAT
 ATGAGTACAATGGCAGCATTTTTTTTTTTTTT--------------------TGGACACAGTTGTAGGACTTCTGGTAGGAAATCCTGCTTCATTCTGAAT

Template switch alignment (log-probability: -30)
 ATGAGTACAATGGCAGCATTTTTTTTTTTTTTttTGGACA|GTCCTACAACTGT|TTGTAGGACTTCTGGTAGGAAATCCTGCTTCATTCTGAAT
 ATGAGTACAATGGCAGCATTTTTTTTTTTTTT--TGGACA|GTCCTACAACTGT|TTGTAGGACTTCTGGTAGGAAATCCTGCTTCATTCTGAAT


=========
Event 657
=========
Phylogenetic placement: species tree consistent
Significant comparisons: 46
Detected in comparisons: 46

Multiple sequence alignment:

    Human: TACGCCGGCCCAAACAGCTGAATCACTGTTTAGTGCTGTCATATCTGCA
          
          
    Chimp: TACGCCGGCCCAAACAGCTGAGCCACTGTTTAGTGCTGTCATATCTGCA
        ↓                      1 3     4                   
          
  Gorilla: TACGCCGGCCCTAACAGCTGAACAGTGGTTTAGTGCTGTCATATCTGCA
          
        ↑                       1 3   4                    
    Human: TACGCCGGCCCAAACAGCTGAATCACTGTTTAGTGCTGTCATATCTGCA

  Cluster:                      [    ]                     


Orangutan: cactccggcccAAACAGCTGAACCACTGTTCAGTGCTGTCATATCTGCA


Human > Gorilla
---------------
chr1:210593813-210593817

Template switch process:
F1: L CTCAGTATGGACGTGTGGATACGCCGGCCCTAACAGCTGAA 1
F3:                                               4 GTTTAGTGCTGTCATATCTGCACTTAATTCCACCCATTGG R
RF:   CTCAGTATGGACGTGTGGATACGCCGGCCCAAACAGCTGAATCACTGTTTAGTGCTGTCATATCTGCACTTAATTCCACCCATTGG
RR:   GAGTCATACCTGCACACCTATGCGGCCGGGTTTGTCGACTTAGTGACAAATCACGACAGTATAGACGTGAATTAAGGTGGGTAACC
F2:                                           3 GTGAC 2


Unidirectional alignment (log-probability: -33.2)
 TCAGTATGGACGTGTGGATACGCCGGCCCtAACAGCTGAA-CAgTgGTTTAGTGCTGTCATATCTGCACTTAATTCCACCCATTGG
 TCAGTATGGACGTGTGGATACGCCGGCCCAAACAGCTGAATCACT-GTTTAGTGCTGTCATATCTGCACTTAATTCCACCCATTGG

Template switch alignment (log-probability: -21.9)
 TCAGTATGGACGTGTGGATACGCCGGCCCtAACAGCTGAA|CAGTG|GTTTAGTGCTGTCATATCTGCACTTAATTCCACCCATTGG
 TCAGTATGGACGTGTGGATACGCCGGCCCAAACAGCTGAA|CAGTG|GTTTAGTGCTGTCATATCTGCACTTAATTCCACCCATTGG


Chimp > Gorilla
---------------
chr1:210593812-210593818

Template switch process:
F1: L CCTCAGTATGGACGTGTGGATACGCCGGCCCTAACAGCTGA 1
F3:                                                 4 TTTAGTGCTGTCATATCTGCACTTAATTCCACCCATTGG R
RF:   CCTCAGTATGGACGTGTGGATACGCCGGCCCAAACAGCTGAGCCACTGTTTAGTGCTGTCATATCTGCACTTAATTCCACCCATTGG
RR:   GGAGTCATACCTGCACACCTATGCGGCCGGGTTTGTCGACTCGGTGACAAATCACGACAGTATAGACGTGAATTAAGGTGGGTAACC
F2:                                           3 GGTGACA 2


Unidirectional alignment (log-probability: -33.6)
 CTCAGTATGGACGTGTGGATACGCCGGCCCtAACAGCTGAacagtG-----GTTTAGTGCTGTCATATCTGCACTTAATTCCACCCATTGG
 CTCAGTATGGACGTGTGGATACGCCGGCCCAAACAGCTGA-----GCCACTGTTTAGTGCTGTCATATCTGCACTTAATTCCACCCATTGG

Template switch alignment (log-probability: -22.1)
 CTCAGTATGGACGTGTGGATACGCCGGCCCtAACAGCTGA|ACAGTGG|TTTAGTGCTGTCATATCTGCACTTAATTCCACCCATTGG
 CTCAGTATGGACGTGTGGATACGCCGGCCCAAACAGCTGA|ACAGTGG|TTTAGTGCTGTCATATCTGCACTTAATTCCACCCATTGG


=========
Event 658
=========
Phylogenetic placement: species tree consistent
Significant comparisons: 5
Detected in comparisons: 25

Multiple sequence alignment:

    Human: GCAGGGACTGCCCACTGAAAA------TATAGACTAATGCAGAGGTGGCTGAGGGGACAGGGATACCAGGGTCTTTGTCTGTAAAATGAGGAAGATGAACTAGAGCACATCTCTGGCTCCCTCTGCCTGGGCAGTGACTCTCACCTCCCTGGACTGCAAGGCGACAGGACAGCACC
          
          
    Chimp: GCAGGGACTGTCCACTGAAAATTAGTCCAGGGACTAATGCAGAGGTGGCTGAGGGGACAGGGATACCAGGGTCTTTGTCAGTAAAATGAGGAAGATGAACTAGAGCACATCTCTGGCTCCCTCTGCCTGGGCAGTGACTCTCACCTCCCTGGACTGCAAGGCGACCGGGCAGCACC
          
        ↑                             1   4                                                                                                                   3       2                   
  Gorilla: GCAGGGACTGTCCACTGAAAA------TATAGACTAATGCAGAGGTGGCTGAGGGGACAGGGATACCAGGGTCTTTGCCAGTAAAATGAGGAAGATGAACTAGAGCACATCTCTGGCTCCCTCTGCCTGGGCAGTGACTCTCACCTCCCTGGACTAAAAGGCGACAGGACAGCGCC
          
          
    Human: GCAGGGACTGCCCACTGAAAA------TATAGACTAATGCAGAGGTGGCTGAGGGGACAGGGATACCAGGGTCTTTGTCTGTAAAATGAGGAAGATGAACTAGAGCACATCTCTGGCTCCCTCTGCCTGGGCAGTGACTCTCACCTCCCTGGACTGCAAGGCGACAGGACAGCACC

  Cluster:                      [        ]                                                                                                                                                


Orangutan: GCAGGGACTGCCCACTGAAAA------TATAGACTAATGCAGAGGTGGCTGAGGGGACAAGGATACcagggtctttgtcagtaaaatgaggaagatgaactagagcacatctctggctccctCTGCCTGGGCAGTGACTCTCGCATCCCTGGACTGCAAGGCGACAGGACAGCACG


Gorilla > Chimp
---------------
chr1:210106945-210106953

Template switch process:
F1: L ATGATGGAAGCCATTGGCCTGCAGGGACTGTCCACTGAAAAT 1
F3:                                              4 GACTAATGCAGAGGTGGCTGAGGGGACAGGGATACCAGGG R
RF:   ATGATGGAAGCCATTGGCCTGCAGGGACTGTCCACTGAAAATATAGACTAATGCAGAGGTGGCTGAGGGGACAGGGATACCAGGGTCTTTGCCAGTAAAATGAGGAAGATGAACTAGAGCACATCTCTGGCTCCCTCTGCCTGGGCAGTGACTCTCACCTCCCTGGACTA
RR:   TACTACCTTCGGTAACCGGACGTCCCTGACAGGTGACTTTTATATCTGATTACGTCTCCACCGACTCCCCTGTCCCTATGGTCCCAGAAACGGTCATTTTACTCCTTCTACTTGATCTCGTGTAGAGACCGAGGGAGACGGACCCGTCACTGAGAGTGGAGGGACCTGAT
F2:                                                                                                                                                                  3 GGACCTGAT 2


Unidirectional alignment (log-probability: -30.6)
 GATGGAAGCCATTGGCCTGCAGGGACTGTCCACTGAAAATtagtccAggGACTAATGCAGAGGTGGCTGAGGGGACAGGGATACCAGGG
 GATGGAAGCCATTGGCCTGCAGGGACTGTCCACTGAAAAT------ATAGACTAATGCAGAGGTGGCTGAGGGGACAGGGATACCAGGG

Template switch alignment (log-probability: -16.9)
 GATGGAAGCCATTGGCCTGCAGGGACTGTCCACTGAAAAT|TAGTCCAGG|GACTAATGCAGAGGTGGCTGAGGGGACAGGGATACCAGGG
 GATGGAAGCCATTGGCCTGCAGGGACTGTCCACTGAAAAT|TAGTCCAGG|GACTAATGCAGAGGTGGCTGAGGGGACAGGGATACCAGGG


=========
Event 659
=========
Phylogenetic placement: species tree consistent
Significant comparisons: 2
Detected in comparisons: 25

Multiple sequence alignment:

    Human: ATAAAGAGGGACACTCAAAGAATATTATTTTACTTAGTGG------------------------------------------------------------TCTTTGCATTTGTAATTCTTTGCCTCAAGATATTTTGGAAAAG
        ↓                     3         4                                                                          2                 1                   
          
    Chimp: ATAAAGAGGGACACTCAAAGAATATTATTTTACTTAGTGGTCTTTGCATTTGTAATTCTTTGCAAAGACCACTAAGTAAAATAATATTCTTACTTAGTGGTCTTTGCATTTGTAATTCTTTGCCTCAAGATATTTTGGAAAAG
          
          
  Gorilla: ATAAAGAGGGACACTCAAAGAATATTATTTTACTTAGTGG------------------------------------------------------------TCTTTGCATTTGTAATTCTTTGCCTCAAGATATTTTGGAAAAG
          
          
    Human: ATAAAGAGGGACACTCAAAGAATATTATTTTACTTAGTGG------------------------------------------------------------TCTTTGCATTTGTAATTCTTTGCCTCAAGATATTTTGGAAAAG

  Cluster:                                         [                                                          ]                                          


Orangutan: ATAAAGAGGGACACTCAAAGAATATTATTTTACTTAGTGG------------------------------------------------------------TCTTTGCATTTGTAATTCTTTGCCTCAAGATATTTTGGAAAAG


Human > Chimp
-------------
chr12:60041576-60041601

Template switch process:
F1: L AATAAAGAGGGACACTCAAAGAATATTATTTTACTTAGTGGTCTTTGCATTTGTAATTCTTTGC 1
F3:                               4 TTACTTAGTGGTCTTTGCATTTGTAATTCTTTGCCTCAAGATATTTTGGAA R
RF:   AATAAAGAGGGACACTCAAAGAATATTATTTTACTTAGTGGTCTTTGCATTTGTAATTCTTTGCCTCAAGATATTTTGGAA
RR:   TTATTTCTCCCTGTGAGTTTCTTATAATAAAATGAATCACCAGAAACGTAAACATTAAGAAACGGAGTTCTATAAAACCTT
F2:                     3 CTTATAATAAAATGAATCACCAGAAA 2


Unidirectional alignment (log-probability: -97.2)
 ATTATTttacttagtggtctttgcatttgtaattctttgcaaagaccactaagtaaaataatattcTTACTTAGTGGTCTTTGCATTTGTAATTCTTTGCCTCAAG
 ATTATT------------------------------------------------------------TTACTTAGTGGTCTTTGCATTTGTAATTCTTTGCCTCAAG

Template switch alignment (log-probability: -19.1)
 ATTATTTTACTTAGTGGTCTTTGCATTTGTAATTCTTTGC|AAAGACCACTAAGTAAAATAATATTC|TTACTTAGTGGTCTTTGCATTTGTAATTCTTTGCCTCAAG
 ATTATTTTACTTAGTGGTCTTTGCATTTGTAATTCTTTGC|AAAGACCACTAAGTAAAATAATATTC|TTACTTAGTGGTCTTTGCATTTGTAATTCTTTGCCTCAAG


=========
Event 660
=========
Phylogenetic placement: species tree consistent
Significant comparisons: 3
Detected in comparisons: 13

Multiple sequence alignment:

    Human: AATCATATAGCTCAGTAGCCACATAGCATATGCAGCATATGCTATGTCTAAATATGCTGCTACCAA
          
          
    Chimp: AATCATATAGCTCAGTAGCCATATAGC---------ATATGCTATGTCTAAATATGCTGCTACCAA
          
          
  Gorilla: AATCATATAGCTCAGTAGCCATGTAGC---------ATATGCTATGTCTAAATATGCTGCTACCAA
        ↓                      1   43                   2                   
          
    Human: AATCATATAGCTCAGTAGCCACATAGCATATGCAGCATATGCTATGTCTAAATATGCTGCTACCAA

  Cluster:                      [             ]                             


Orangutan: AATCATGTAGCTCAGTAGCCATATAGC---------ATATGCTATGTCTAAATATGCTGCTACCAA


Gorilla > Human
---------------
chr12:102787079-102787090

Template switch process:
F1: L ACTACAGTCCTTTGAGCTATAATCATATAGCTCAGTAGCCA 1
F3:                                             4 AGCATATGCTATGTCTAAATATGCTGCTACCAACTGTGGAATA R
RF:   ACTATAGTCCTTTGAGCTATAATCATATAGCTCAGTAGCCATGTAGCATATGCTATGTCTAAATATGCTGCTACCAACTGTGGAATA
RR:   TGATATCAGGAAACTCGATATTAGTATATCGAGTCATCGGTACATCGTATACGATACAGATTTATACGACGATGGTTGACACCTTAT
F2:                                              3 CGTATACGATAC 2


Unidirectional alignment (log-probability: -34.9)
 CTAcAGTCCTTTGAGCTATAATCATATAGCTCAGTAGCCacatagcatATGcAGCATATGCTATGTCTAAATATGCTGCTACCAACTGTGGA
 CTATAGTCCTTTGAGCTATAATCATATAGCTCAGTAGCC---------ATGTAGCATATGCTATGTCTAAATATGCTGCTACCAACTGTGGA

Template switch alignment (log-probability: -22.8)
 CTAcAGTCCTTTGAGCTATAATCATATAGCTCAGTAGCCA|CATAGCATATGC|AGCATATGCTATGTCTAAATATGCTGCTACCAACTGTGGA
 CTATAGTCCTTTGAGCTATAATCATATAGCTCAGTAGCCA|CATAGCATATGC|AGCATATGCTATGTCTAAATATGCTGCTACCAACTGTGGA


=========
Event 661
=========
Phylogenetic placement: ambiguous, species tree consistent
Significant comparisons: 456
Detected in comparisons: 3456

Multiple sequence alignment:

    Human: GAATAATTGTTTTCAGTCTTAACTGTTTGATGAATGAATTAAAC-TCTATTACATGCTTTCTAGTTGA
          
          
    Chimp: GAATAATTGTTTTCAGTCTTAACTGTTTGATGAATGAATTAAAC-TCTATTACATGCTTTCTAGTTGA
        ↓                      13                        24                   
        ↑                       13                       24                   
  Gorilla: GAATAATTGTTTTCAGTCTTA-GAGTTTAATTCATTCATCAAACAGTTATTACATGCTTTCTAGTTGA
          
        ↑                      13                        24                   
    Human: GAATAATTGTTTTCAGTCTTAACTGTTTGATGAATGAATTAAAC-TCTATTACATGCTTTCTAGTTGA

  Cluster:                      [                        ]                    


Orangutan: GAATAATTGTTTTCAGTCTTAACTGTTTGATGAATGAATTAAAC-TCTATTACATGCTTTCTAGTTGA


Human > Gorilla
---------------
chr12:54329613-54329637

Template switch process:
F1: L TTTAGGTCTGATTGGAGGAAGAATAATTGTTTTCAGTCTTA 1
F3:                                                                   4 TATTACATGCTTTCTAGTTGAATTTGTCGTGAGAAGAGGA R
RF:   TTTAGGTCTGATTGGAGGAAGAATAATTGTTTTCAGTCTTAACTGTTTGATGAATGAATTAAACTCTATTACATGCTTTCTAGTTGAATTTGTCGTGAGAAGAGGA
RR:   AAATCCAGACTAACCTCCTTCTTATTAACAAAAGTCAGAATTGACAAACTACTTACTTAATTTGAGATAATGTACGAAAGATCAACTTAAACAGCACTCTTCTCCT
F2:                                          3 TGACAAACTACTTACTTAATTTGAG 2


Unidirectional alignment (log-probability: -56)
 TTAGGTCTGATTGGAGGAAGAATAATTGTTTTCAGTCTTagagtttaattcattcatcaAACaGT--------------------TATTACATGCTTTCTAGTTGAATTTGTCGTGAGAAGAGGA
 TTAGGTCTGATTGGAGGAAGAATAATTGTTTTCAGTCTT--------------------AACTGTTTGATGAATGAATTAAACTCTATTACATGCTTTCTAGTTGAATTTGTCGTGAGAAGAGGA

Template switch alignment (log-probability: -18.9)
 TTAGGTCTGATTGGAGGAAGAATAATTGTTTTCAGTCTTA|GAGTTTAATTCATTCATCAAACAGT|TATTACATGCTTTCTAGTTGAATTTGTCGTGAGAAGAGGA
 TTAGGTCTGATTGGAGGAAGAATAATTGTTTTCAGTCTTA|GAGTTTAATTCATTCATCAAACAGT|TATTACATGCTTTCTAGTTGAATTTGTCGTGAGAAGAGGA


Gorilla > Chimp
---------------
chr12:60045905-60045929

Template switch process:
F1: L TTTAGGTCTGATTGGAGGAAGAATAATTGTTTTCAGTCTTA 1
F3:                                                                   4 TATTACATGCTTTCTAGTTGAATTTGTCGTGAGAAGAGGA R
RF:   TTTAGGTCTGATTGGAGGAAGAATAATTGTTTTCAGTCTTAGAGTTTAATTCATTCATCAAACAGTTATTACATGCTTTCTAGTTGAATTTGTCGTGAGAAGAGGA
RR:   AAATCCAGACTAACCTCCTTCTTATTAACAAAAGTCAGAATCTCAAATTAAGTAAGTAGTTTGTCAATAATGTACGAAAGATCAACTTAAACAGCACTCTTCTCCT
F2:                                          3 CTCAAATTAAGTAAGTAGTTTGTCA 2


Unidirectional alignment (log-probability: -56)
 TTAGGTCTGATTGGAGGAAGAATAATTGTTTTCAGTCTT--------------------AACtGTttgatgaatgaattaaactcTATTACATGCTTTCTAGTTGAATTTGTCGTGAGAAGAGGA
 TTAGGTCTGATTGGAGGAAGAATAATTGTTTTCAGTCTTAGAGTTTAATTCATTCATCAAACAGT--------------------TATTACATGCTTTCTAGTTGAATTTGTCGTGAGAAGAGGA

Template switch alignment (log-probability: -18.9)
 TTAGGTCTGATTGGAGGAAGAATAATTGTTTTCAGTCTTA|ACTGTTTGATGAATGAATTAAACTC|TATTACATGCTTTCTAGTTGAATTTGTCGTGAGAAGAGGA
 TTAGGTCTGATTGGAGGAAGAATAATTGTTTTCAGTCTTA|ACTGTTTGATGAATGAATTAAACTC|TATTACATGCTTTCTAGTTGAATTTGTCGTGAGAAGAGGA


Chimp > Gorilla
---------------
chr12:54329613-54329637

Template switch process:
F1: L TTTAGGTCTGATTGGAGGAAGAATAATTGTTTTCAGTCTTA 1
F3:                                                                   4 TATTACATGCTTTCTAGTTGAATTTGTCGTGAGAAGAGGA R
RF:   TTTAGGTCTGATTGGAGGAAGAATAATTGTTTTCAGTCTTAACTGTTTGATGAATGAATTAAACTCTATTACATGCTTTCTAGTTGAATTTGTCGTGAGAAGAGGA
RR:   AAATCCAGACTAACCTCCTTCTTATTAACAAAAGTCAGAATTGACAAACTACTTACTTAATTTGAGATAATGTACGAAAGATCAACTTAAACAGCACTCTTCTCCT
F2:                                          3 TGACAAACTACTTACTTAATTTGAG 2


Unidirectional alignment (log-probability: -56)
 TTAGGTCTGATTGGAGGAAGAATAATTGTTTTCAGTCTTagagtttaattcattcatcaAACaGT--------------------TATTACATGCTTTCTAGTTGAATTTGTCGTGAGAAGAGGA
 TTAGGTCTGATTGGAGGAAGAATAATTGTTTTCAGTCTT--------------------AACTGTTTGATGAATGAATTAAACTCTATTACATGCTTTCTAGTTGAATTTGTCGTGAGAAGAGGA

Template switch alignment (log-probability: -18.9)
 TTAGGTCTGATTGGAGGAAGAATAATTGTTTTCAGTCTTA|GAGTTTAATTCATTCATCAAACAGT|TATTACATGCTTTCTAGTTGAATTTGTCGTGAGAAGAGGA
 TTAGGTCTGATTGGAGGAAGAATAATTGTTTTCAGTCTTA|GAGTTTAATTCATTCATCAAACAGT|TATTACATGCTTTCTAGTTGAATTTGTCGTGAGAAGAGGA


=========
Event 662
=========
Phylogenetic placement: species tree consistent
Significant comparisons: 13
Detected in comparisons: 13

Multiple sequence alignment:

    Human: CCACaaaaa-aaaaTTTTTATTTCGATTTTTAA----ATCGAAATAAATACAGGCTCATTATTTGAAAACATAG
          
        ↑                     3     2         1         4                           
    Chimp: CCACaaaaa-aaaaTTTTTATTTCGATTTTTAA--AAGTGTACACAAATACAGGCTCATTATTTGAAAACATAG
          
          
  Gorilla: CCACaaaaa-aaaaTTTTTATTTCGATTTTTAAAA--GTGTACACAAATACAGTCTCATTATTTGAAAACATAG
        ↓                     3     2       1           4                           
          
    Human: CCACaaaaa-aaaaTTTTTATTTCGATTTTTAA----ATCGAAATAAATACAGGCTCATTATTTGAAAACATAG

  Cluster:                                  [                   ]                   


Orangutan: CCATaaaaaaaaaaaaTTTATTTCGATTTTTAAAA--GTGTACAGAAATACAGGCTCATTATTTGAAAACATAG


Chimp > Human
-------------
chr12:100419367-100419373

Template switch process:
F1: L TCTTTGTCCCCACAAAAAAAAATTTTTATTTCGATTTTTAAA 1
F3:                                                    4 AAATACAGGCTCATTATTTGAAAACATAGAAAATGGCAGA R
RF:   TCTTTGTCCCCACAAAAAAAAATTTTTATTTCGATTTTTAAAAGTGTACACAAATACAGGCTCATTATTTGAAAACATAGAAAATGGCAGA
RR:   AGAAACAGGGGTGTTTTTTTTTAAAAATAAAGCTAAAAATTTTCACATGTGTTTATGTCCGAGTAATAAACTTTTGTATCTTTTACCGTCT
F2:                            3 TAAAGCT 2


Unidirectional alignment (log-probability: -31.7)
 TTTGTCCCCACAAAAAAAAATTTTTATTTCGATTTTTAAAtcgaaat---------AAATACAGGCTCATTATTTGAAAACATAGAAAATGGCAGA
 TTTGTCCCCACAAAAAAAAATTTTTATTTCGATTTTTAAA-------AGTGTACACAAATACAGGCTCATTATTTGAAAACATAGAAAATGGCAGA

Template switch alignment (log-probability: -16.2)
 TTTGTCCCCACAAAAAAAAATTTTTATTTCGATTTTTAAA|TCGAAAT|AAATACAGGCTCATTATTTGAAAACATAGAAAATGGCAGA
 TTTGTCCCCACAAAAAAAAATTTTTATTTCGATTTTTAAA|TCGAAAT|AAATACAGGCTCATTATTTGAAAACATAGAAAATGGCAGA


Gorilla > Human
---------------
chr12:100419367-100419373

Template switch process:
F1: L TCTTTGTCCCCACAAAAAAAAATTTTTATTTCGATTTTTAAA 1
F3:                                                    4 AAATACAGGCTCATTATTTGAAAACATAGAAAATGGCAGATCCTATTTA R
RF:   TCTTTGTCCCCACAAAAAAAAATTTTTATTTCGATTTTTAAAAGTGTACACAAATACAGTCTCATTATTTGAAAACATAGAAAATGGCAGATCCTATTTA
RR:   AGAAACAGGGGTGTTTTTTTTTAAAAATAAAGCTAAAAATTTTCACATGTGTTTATGTCAGAGTAATAAACTTTTGTATCTTTTACCGTCTAGGATAAAT
F2:                            3 TAAAGCT 2


Unidirectional alignment (log-probability: -36.8)
 TTTGTCCCCACAAAAAAAAATTTTTATTTCGATTTTTAAA---------tcgaaatAAATACAGgCTCATTATTTGAAAACATAGAAAATGGCAGA
 TTTGTCCCCACAAAAAAAAATTTTTATTTCGATTTTTAAAAGTGTACAC-------AAATACAGTCTCATTATTTGAAAACATAGAAAATGGCAGA

Template switch alignment (log-probability: -22.4)
 TTTGTCCCCACAAAAAAAAATTTTTATTTCGATTTTTAAA|TCGAAAT|AAATACAGgCTCATTATTTGAAAACATAGAAAATGGCAGA
 TTTGTCCCCACAAAAAAAAATTTTTATTTCGATTTTTAAA|TCGAAAT|AAATACAGTCTCATTATTTGAAAACATAGAAAATGGCAGA


=========
Event 663
=========
Phylogenetic placement: species tree consistent
Significant comparisons: 5
Detected in comparisons: 25

Multiple sequence alignment:

    Human: TGAAAATTCTCA----GACAAATTTACAGAAA---------CAGAGTGAGTCCATGTAAGAAAC
          
          
    Chimp: TGAAAATTCTCA--GAGACAAATTTACAGAAACCTGTAAATTTGAGTGAGTCCATGTAAGAAAC
          
        ↑                     3        2            1 4                   
  Gorilla: TGAAAATTCTCAGA--GACAAATTTACAGAAA---------CAGAGTGAGTCCATGTAAGAAAC
          
          
    Human: TGAAAATTCTCA----GACAAATTTACAGAAA---------CAGAGTGAGTCCATGTAAGAAAC

  Cluster:                                 [         ]                    


Orangutan: TGAAAATTCTCAGA--GACAAATTTACAGAAA---------CAGAGTGAGTCCATGTAAGAAAC


Gorilla > Chimp
---------------
chr12:58628530-58628539

Template switch process:
F1: L GCACTGCCTTGAAAATTCTCAGAGACAAATTTACAGAAAC 1
F3:                                          4 GAGTGAGTCCATGTAAGAAACCTGACCTTATACACAGGGA R
RF:   GCACTGCCTTGAAAATTCTCAGAGACAAATTTACAGAAACAGAGTGAGTCCATGTAAGAAACCTGACCTTATACACAGGGA
RR:   CGTGACGGAACTTTTAAGAGTCTCTGTTTAAATGTCTTTGTCTCACTCAGGTACATTCTTTGGACTGGAATATGTGTCCCT
F2:                           3 TTTAAATGTC 2


Unidirectional alignment (log-probability: -29.3)
 GCACTGCCTTGAAAATTCTCAGAGACAAATTTACAGAAACctgtaaatttGAGTGAGTCCATGTAAGAAACCTGACCTTATACACAGGGA
 GCACTGCCTTGAAAATTCTCAGAGACAAATTTACAGAAAC---------AGAGTGAGTCCATGTAAGAAACCTGACCTTATACACAGGGA

Template switch alignment (log-probability: -17)
 GCACTGCCTTGAAAATTCTCAGAGACAAATTTACAGAAAC|CTGTAAATTT|GAGTGAGTCCATGTAAGAAACCTGACCTTATACACAGGGA
 GCACTGCCTTGAAAATTCTCAGAGACAAATTTACAGAAAC|CTGTAAATTT|GAGTGAGTCCATGTAAGAAACCTGACCTTATACACAGGGA


=========
Event 664
=========
Phylogenetic placement: species tree consistent
Significant comparisons: 25
Detected in comparisons: 25

Multiple sequence alignment:

    Human: tgaagctttctcttgtaaacactgaaactttCCA-------CATTTATGCTTTATGCTCTTTAA
        ↓                     3       2            1  4                   
          
    Chimp: tgaagctttctcttgtaaacactgaaactttCCAGTTTCAGTGTTTATGCTTTATGCTCTTTAA
          
        ↑                     3       2            1  4                   
  Gorilla: tgaagctttctcttgtaaacactgaaactttCCA-------CATTTATGCTTTATGCTCTTTAA
          
          
    Human: tgaagctttctcttgtaaacactgaaactttCCA-------CATTTATGCTTTATGCTCTTTAA

  Cluster:                                   [       ]                    


Orangutan: tgaagctttctcttgtaaacactgaaactttCCA-------CATTTATGCTTTATGCTTTTTAA


Human > Chimp
-------------
chr1:212124929-212124937

Template switch process:
F1: L ATATAACTGAAGCTTTCTCTTGTAAACACTGAAACTTTCCA 1
F3:                                            4 TTTATGCTTTATGCTCTTTAAAACAAAATATAATAATACG R
RF:   ATATAACTGAAGCTTTCTCTTGTAAACACTGAAACTTTCCACATTTATGCTTTATGCTCTTTAAAACAAAATATAATAATACG
RR:   TATATTGACTTCGAAAGAGAACATTTGTGACTTTGAAAGGTGTAAATACGAAATACGAGAAATTTTGTTTTATATTATTATGC
F2:                           3 GTGACTTTG 2


Unidirectional alignment (log-probability: -31.2)
 TATAACTGAAGCTTTCTCTTGTAAACACTGAAACTTTCCAgtttCAgtgTTTATGCTTTATGCTCTTTAAAACAAAATATAATAATACG
 TATAACTGAAGCTTTCTCTTGTAAACACTGAAACTTTCCA----CA---TTTATGCTTTATGCTCTTTAAAACAAAATATAATAATACG

Template switch alignment (log-probability: -16.4)
 TATAACTGAAGCTTTCTCTTGTAAACACTGAAACTTTCCA|GTTTCAGTG|TTTATGCTTTATGCTCTTTAAAACAAAATATAATAATACG
 TATAACTGAAGCTTTCTCTTGTAAACACTGAAACTTTCCA|GTTTCAGTG|TTTATGCTTTATGCTCTTTAAAACAAAATATAATAATACG


Gorilla > Chimp
---------------
chr1:212124929-212124937

Template switch process:
F1: L ATATAACTGAAGCTTTCTCTTGTAAACACTGAAACTTTCCA 1
F3:                                            4 TTTATGCTTTATGCTCTTTAAAACAAAATATAATAATACG R
RF:   ATATAACTGAAGCTTTCTCTTGTAAACACTGAAACTTTCCACATTTATGCTTTATGCTCTTTAAAACAAAATATAATA
RR:   TATATTGACTTCGAAAGAGAACATTTGTGACTTTGAAAGGTGTAAATACGAAATACGAGAAATTTTGTTTTATATTAT
F2:                           3 GTGACTTTG 2


Unidirectional alignment (log-probability: -44.7)
 TATAACTGAAGCTTTCTCTTGTAAACACTGAAACTTTCCAgtttCAgtgTTTATGCTTTATGCTCTTTAAAACAAAATataATAATACG
 TATAACTGAAGCTTTCTCTTGTAAACACTGAAACTTTCCA----CA---TTTATGCTTTATGCTCTTTAAAACAAAAT---ATAATACG

Template switch alignment (log-probability: -30.7)
 TATAACTGAAGCTTTCTCTTGTAAACACTGAAACTTTCCA|GTTTCAGTG|TTTATGCTTTATGCTCTTTAAAACAAAATATAATaatacg
 TATAACTGAAGCTTTCTCTTGTAAACACTGAAACTTTCCA|GTTTCAGTG|TTTATGCTTTATGCTCTTTAAAACAAAATATAAT-----A


=========
Event 665
=========
Phylogenetic placement: ILS consistent
Significant comparisons: 1
Detected in comparisons: 16

Multiple sequence alignment:

    Human: TGTGGGCTAACAGGACAGGAAACAGGAACATGGGTTAAAAACCCATGTTTGAATTGGAATATTCCAAGA
          
        ↑                                 1    3  4        2                   
    Chimp: TGTGGGCTAACAGGACAGGAA------ACATGGGTTTTTAACCCATGTTTGAATTGGAATATTCCAAGA
          
          
  Gorilla: TGTGGGCTAACAGGACAGGAAACAGGAACATGGATTAAAAACCCATGTTTGAATTGGAATATTCCAAGA
          
          
    Human: TGTGGGCTAACAGGACAGGAAACAGGAACATGGGTTAAAAACCCATGTTTGAATTGGAATATTCCAAGA

  Cluster:                      [                ]                             


Orangutan: TGTGGGCTAACAGGACAGGAAACGGGAACATGGGTTAAAAACCCATGTTTGAATTGGAATATTCCAAGA


Chimp > Human
-------------
chr1:14761574-14761586

Template switch process:
F1: L CTCAGCATAACTGGGTGCAGTGTGGGCTAACAGGACAGGAAACAGG 1
F3:                                                      4 AACCCATGTTTGAATTGGAATATTCCAAGACCAGGATGTG R
RF:   CTCAGCATAACTGGGTGCAGTGTGGGCTAACAGGACAGGAAACATGGGTTTTTAACCCATGTTTGAATTGGAATATTCCAAGACCAGGATGTG
RR:   GAGTCGTATTGACCCACGTCACACCCGATTGTCCTGTCCTTTGTACCCAAAAATTGGGTACAAACTTAACCTTATAAGGTTCTGGTCCTACAC
F2:                                                   3 AAATTGGGTACAA 2


Unidirectional alignment (log-probability: -37.6)
 ATAACTGGGTGCAGTGTGGGCTAACAGGACAGGAaacaggAACATGGGTTaaaAACCCATGTTTGAATTGGAATATTCCAAGACCAGGATGTG
 ATAACTGGGTGCAGTGTGGGCTAACAGGACAGGA------AACATGGGTTTTTAACCCATGTTTGAATTGGAATATTCCAAGACCAGGATGTG

Template switch alignment (log-probability: -23)
 ATAACTGGGTGCAGTGTGGGCTAACAGGACAGGAAACAgG|AACATGGGTTAAA|AACCCATGTTTGAATTGGAATATTCCAAGACCAGGATGTG
 ATAACTGGGTGCAGTGTGGGCTAACAGGACAGGAAACATG|AACATGGGTTAAA|AACCCATGTTTGAATTGGAATATTCCAAGACCAGGATGTG


=========
Event 666
=========
Phylogenetic placement: species tree consistent
Significant comparisons: 35
Detected in comparisons: 35

Multiple sequence alignment:

    Human: TAGTAAATGGGCCTCTGGCTAGGGGCTATTATAGCCCCTAGGCTATTATCTCATGATCTTCCAAGTACC
          
          
    Chimp: TAGTAAATGGGCCTCTGGCTAGGGGCTATTATAGCCCCTAGGCTATTATCTCATGATCTTCCAAGTACC
          
        ↑                     3   4                   2    1                   
  Gorilla: TAGTAAATGGGCCTCTGGCTAGGGGC-----------------TATTATCTCATGATCTTCCAAGTACC
        ↓                     3   4                   2    1                   
          
    Human: TAGTAAATGGGCCTCTGGCTAGGGGCTATTATAGCCCCTAGGCTATTATCTCATGATCTTCCAAGTACC

  Cluster:                           [               ]                         


Orangutan: ---------------------------------------------------------------------


Gorilla > Human
---------------
chr1:14599984-14599991

Template switch process:
F1: L TTATACCAGTGGGGTTAGTAAATGGGCCTCTGGCTAGGGGCTATTAT 1
F3:                                       4 GGCTATTATCTCATGATCTTCCAAGTACCAGAGATGGGTAGTG R
RF:   TTATACCAGTGGGGTTAGTAAATGGGCCTCTGGCTAGGGGCTATTATCTCATGATCTTCCAAGTACCAGAGATGGATAGTG
RR:   AATATGGTCACCCCAATCATTTACCCGGAGACCGATCCCCGATAATAGAGTACTAGAAGGTTCATGGTCTCTACCTATCAC
F2:                                   3 ATCCCCGA 2


Unidirectional alignment (log-probability: -40.8)
 AGTGGGGTTAGTAAATGGGCCTCTGGCTAGGggctattatagcccctaGGCTATTATCTCATGATCTTCCAAGTACCAGAGATGGgTA
 AGTGGGGTTAGTAAATGGGCCTCTGGCTAGG-----------------GGCTATTATCTCATGATCTTCCAAGTACCAGAGATGGATA

Template switch alignment (log-probability: -22.5)
 AGTGGGGTTAGTAAATGGGCCTCTGGCTAGGGGCTATTAT|AGCCCCTA|GGCTATTATCTCATGATCTTCCAAGTACCAGAGATGGgTA
 AGTGGGGTTAGTAAATGGGCCTCTGGCTAGGGGCTATTAT|AGCCCCTA|GGCTATTATCTCATGATCTTCCAAGTACCAGAGATGGATA


Gorilla > Chimp
---------------
chr1:15159217-15159224

Template switch process:
F1: L TTATACCAGTGGGGTTAGTAAATGGGCCTCTGGCTAGGGGCTATTAT 1
F3:                                       4 GGCTATTATCTCATGATCTTCCAAGTACCAGAGATGGATAGTG R
RF:   TTATACCAGTGGGGTTAGTAAATGGGCCTCTGGCTAGGGGCTATTATCTCATGATCTTCCAAGTACCAGAGATGGATAGTG
RR:   AATATGGTCACCCCAATCATTTACCCGGAGACCGATCCCCGATAATAGAGTACTAGAAGGTTCATGGTCTCTACCTATCAC
F2:                                   3 ATCCCCGA 2


Unidirectional alignment (log-probability: -35.3)
 AGTGGGGTTAGTAAATGGGCCTCTGGCTAGGggctattatagcccctaGGCTATTATCTCATGATCTTCCAAGTACCAGAGATGGATA
 AGTGGGGTTAGTAAATGGGCCTCTGGCTAGG-----------------GGCTATTATCTCATGATCTTCCAAGTACCAGAGATGGATA

Template switch alignment (log-probability: -17)
 AGTGGGGTTAGTAAATGGGCCTCTGGCTAGGGGCTATTAT|AGCCCCTA|GGCTATTATCTCATGATCTTCCAAGTACCAGAGATGGATA
 AGTGGGGTTAGTAAATGGGCCTCTGGCTAGGGGCTATTAT|AGCCCCTA|GGCTATTATCTCATGATCTTCCAAGTACCAGAGATGGATA


=========
Event 667
=========
Phylogenetic placement: species tree consistent
Significant comparisons: 4
Detected in comparisons: 46

Multiple sequence alignment:

    Human: TTTTCCAATACAGACATACTGCTGGATGCGATCGATGTGTTCATCGAAGACTGCATGTGAACC-----------------------------------------TTGCATTTGTGAGGTGTTCA
          
          
    Chimp: TTTTCCAATACAGATATATTGCTGGATGCGATCGATGTGTTCATCGAAGACTGCATGTGAACC-----------------------------------------T-------------------
          
          
  Gorilla: TTTTCCAATACAGATATATTGCTGGATGCGATCGATGTGTTCATCGAAGACTGCATGTGAACCATCCAGCAATCGGTGTGTTCATCAAAGACTGTATGTGAACCTTGCATTTGTGAGGTGTTCA
          
        ↑                     3      2   4                                                                        1                   
    Human: TTTTCCAATACAGACATACTGCTGGATGCGATCGATGTGTTCATCGAAGACTGCATGTGAACC-----------------------------------------TTGCATTTGTGAGGTGTTCA

  Cluster:                                                                [                                       ]                   


Orangutan: TTTTCCAATACAGATACATTGCTGGATGCAATAGATGTGTTCATCAAAGACTGTATGTGAACC-----------------------------------------TTGCATTTGTGAGGTGTTC-


Human > Gorilla
---------------
chr1:13523641-13523648

Template switch process:
F1:     L TGGATGCGATCGATGTGTTCATCGAAGACTGCATGTGAACC 1
F3:             4 ATCGGTGTGTTCATCAAAGACTGTATGTGAACCTTGCATTTGTGAGGTGTTCATTGACTGCATGTGTGATAAG R
RF:    TGCTGGATGCGATCGATGTGTTCATCGAAGACTGCATGTGAACCTTGCATTTGTGAGGTGTTCATTGACTGCATGTGTGATAAG
RR:    ACGACCTACGCTAGCTACACAAGTAGCTTCTGACGTACACTTGGAACGTAAACACTCCACAAGTAACTGACGTACACACTATTC
F2:  3 ACGACCTA 2


Unidirectional alignment (log-probability: -69.8)
 GGATGCGATCGATGTGTTCATCGAAGACTGCatgtgaaccatccagcaatcggtgtgttcatcaaagactgtATGTGAACCTTGCATT
 GGATGCGATCGATGTGTTCATCGAAGACTGC-----------------------------------------ATGTGAACCTTGCATT

Template switch alignment (log-probability: -34.1)
 GGATGCGATCGATGTGTTCATCGAAGACTGCATGTGAACC|ATCCAGCA|ATCGgTGTGTTCATCaAAGACTGtATGTGAACCTTGCATT
 GGATGCGATCGATGTGTTCATCGAAGACTGCATGTGAACC|ATCCAGCA|ATCGATGTGTTCATCGAAGACTGCATGTGAACCTTGCATT


=========
Event 668
=========
Phylogenetic placement: species tree consistent
Significant comparisons: 2
Detected in comparisons: 25

Multiple sequence alignment:

    Human: ACCAGCGCACTGTGCTTTCCTTGTTGTGCGCTGGAGATAAAATAAGCGGGTGGGTGACCCTCTGGGGGTTCCATCCCTCCATGGCCTCCCTCTCAGGCCCTCCATGTGCGTCCACTCTCCAGCCCATGTCTGCCACCCACAGCCGAGGCCCCTGGACCTGGCCCCCAGCGGGGGCTG
        ↓                         1        4                                                                                                                       3   2                   
          
    Chimp: ACCAGCGCACTGTGCTTTCCT---TGTGTCCAGGAGATAAAATAAGCGGGTGGGTGACCCTCTGGGGGTTCCATCCCTCCATGGCCTCCCTTTCAGGCCGTCCATGTGTGTCCACCCTCCAGCCCATGTCTGCCACCCACAGCCGAGGCCCCTGGACCTGGCCCCCAGCGGGGGCTG
          
          
  Gorilla: ACCAGCACACCGTGCTTTCCTTGTTGTGTCCAGGAGATAAAATAAGCGGGTGGGTGACCCTCTGGGGGTTCCATCCCTCCATGGCCTCCCTCTCAGGCCCTCCATGTGTGTCCACCCTCCGGCGCATGTCTGCTACCCACAGCCGAGGCCCCTGGACCTGGCCCCCAGCAGGGGCTG
          
          
    Human: ACCAGCGCACTGTGCTTTCCTTGTTGTGCGCTGGAGATAAAATAAGCGGGTGGGTGACCCTCTGGGGGTTCCATCCCTCCATGGCCTCCCTCTCAGGCCCTCCATGTGCGTCCACTCTCCAGCCCATGTCTGCCACCCACAGCCGAGGCCCCTGGACCTGGCCCCCAGCGGGGGCTG

  Cluster:                      [         ]                                                                                                                                                


Orangutan: ACCAGCACGCTGTGCTTTCCTTGTTGTGTCCAGGAGATATAATCAGCGGGTGGGTGACCCTCTGGGGGTTCCATGCCTCCATGGTCTCGCTCTCAGGGCGTCTCCGTGTCTCCACCCTTGAGCCCAAGCCTGCCACCCACAGCCTAGACCCGTGGACCAGGGCCCCCTGGAGGCCTG


Human > Chimp
-------------
chr1:214668499-214668503

Template switch process:
F1: L GCTTCCTGTGGGAAGGTCCCACCAGCGCACTGTGCTTTCCTTGT 1
F3:                                                     4 GGAGATAAAATAAGCGGGTGGGTGACCCTCTGGGGGTTCC R
RF:   GCTTCCTGTGGGAAGGTCCCACCAGCGCACTGTGCTTTCCTTGTTGTGCGCTGGAGATAAAATAAGCGGGTGGGTGACCCTCTGGGGGTTCCATCCCTCCATGGCCTCCCTCTCAGGCCCTCCATGTGCGTCCACTCTCCAGCCCATGTCTGCCACCCACAGCCGAGGCCCCTGGAC
RR:   CGAAGGACACCCTTCCAGGGTGGTCGCGTGACACGAAAGGAACAACACGCGACCTCTATTTTATTCGCCCACCCACTGGGAGACCCCCAAGGTAGGGAGGTACCGGAGGGAGAGTCCGGGAGGTACACGCAGGTGAGAGGTCGGGTACAGACGGTGGGTGTCGGCTCCGGGGACCTG
F2:                                                                                                                                                                             3 ACCTG 2


Unidirectional alignment (log-probability: -28.8)
 CCTGTGGGAAGGTCCCACCAGCGCACTGTGCTTTCCTTGTgtcca--------GGAGATAAAATAAGCGGGTGGGTGACCCTCTGGGGGTTCC
 CCTGTGGGAAGGTCCCACCAGCGCACTGTGCTTTCCTTGT-----TGTGCGCTGGAGATAAAATAAGCGGGTGGGTGACCCTCTGGGGGTTCC

Template switch alignment (log-probability: -16)
 CCTGTGGGAAGGTCCCACCAGCGCACTGTGCTTTCCTTGT|GTCCA|GGAGATAAAATAAGCGGGTGGGTGACCCTCTGGGGGTTCC
 CCTGTGGGAAGGTCCCACCAGCGCACTGTGCTTTCCTTGT|GTCCA|GGAGATAAAATAAGCGGGTGGGTGACCCTCTGGGGGTTCC


=========
Event 669
=========
Phylogenetic placement: species tree consistent
Significant comparisons: 5
Detected in comparisons: 25

Multiple sequence alignment:

    Human: TATAGTTGTGAACCTGACAACGTGACCTTGTCCTCCTcaatgggacatcaggggaaatctg
          
          
    Chimp: TATAGTTGTGAACCTGACAACGTGACCTTGT----CACGTTGGGACACCAGGGGAAATCTG
          
        ↑                     3  2        1        4                   
  Gorilla: TATAGTTGTGAACCTGACAACGTGACCTTGTCCTCCTCAATGGGACACCAGGGGAAATCTG
          
          
    Human: TATAGTTGTGAACCTGACAACGTGACCTTGTCCTCCTcaatgggacatcaggggaaatctg

  Cluster:                                [       ]                    


Orangutan: TATAGTCGTGAACCTGACAatgtgaccttgtcctcctcaatgggacactaggggaaatctg


Gorilla > Chimp
---------------
chr1:214669914-214669917

Template switch process:
F1: L GGGCATTTGGTATAGTTGTGAACCTGACAACGTGACCTTGTC 1
F3:                                                   4 TGGGACACCAGGGGAAATCTGCAGGGACTCATAGGGAGGG R
RF:   GGGCATTTGGTATAGTTGTGAACCTGACAACGTGACCTTGTCCTCCTCAATGGGACACCAGGGGAAATCTGCAGGGACTCATAGGGAGGG
RR:   CCCGTAAACCATATCAACACTTGGACTGTTGCACTGGAACAGGAGGAGTTACCCTGTGGTCCCCTTTAGACGTCCCTGAGTATCCCTCCC
F2:                              3 TGCA 2


Unidirectional alignment (log-probability: -25.3)
 GCATTTGGTATAGTTGTGAACCTGACAACGTGACCTTGTC-------AcgtTGGGACACCAGGGGAAATCTGCAGGGACTCATAGGGAGGG
 GCATTTGGTATAGTTGTGAACCTGACAACGTGACCTTGTCCTCCTCAA---TGGGACACCAGGGGAAATCTGCAGGGACTCATAGGGAGGG

Template switch alignment (log-probability: -16.3)
 GCATTTGGTATAGTTGTGAACCTGACAACGTGACCTTGTC|ACGT|TGGGACACCAGGGGAAATCTGCAGGGACTCATAGGGAGGG
 GCATTTGGTATAGTTGTGAACCTGACAACGTGACCTTGTC|ACGT|TGGGACACCAGGGGAAATCTGCAGGGACTCATAGGGAGGG


=========
Event 670
=========
Phylogenetic placement: species tree consistent
Significant comparisons: 2
Detected in comparisons: 25

Multiple sequence alignment:

    Human: CGTAGAAAGCAGCAGATGAAAAA--------TATCGATGCCCCTTTGGCATGTAAA
        ↓                     3           1 4 2                   
          
    Chimp: CGTAGAAAGCAGCAGATGAAAAATCGATATTTTTCGATGCCCCTTTGGCATGTAAA
          
          
  Gorilla: CGTAGAAAGCAGCAGATGAAAAA--------TATCAATGCCCCGTTGGCATGTAAA
          
          
    Human: CGTAGAAAGCAGCAGATGAAAAA--------TATCGATGCCCCTTTGGCATGTAAA

  Cluster:                        [        ]                      


Orangutan: TGTAGAAAGCAGCAGATGAAAAA--------TATCGATGCCCCATTGGCATGTAAA


Human > Chimp
-------------
chr1:13973359-13973367

Template switch process:
F1: L TATAAGCCTTGTCCTACACGTAGAAAGCAGCAGATGAAAAAT 1
F3:                                            4 TCGATGCCCCTTTGGCATGTAAATTTCGGCTAATTCAGCC R
RF:   TATAAGCCTTGTCCTACACGTAGAAAGCAGCAGATGAAAAATATCGATGCCCCTTTGGCATGTAAATTTCGGCTAATTCAGCC
RR:   ATATTCGGAACAGGATGTGCATCTTTCGTCGTCTACTTTTTATAGCTACGGGGAAACCGTACATTTAAAGCCGATTAAGTCGG
F2:                                      3 TTTTATAGC 2


Unidirectional alignment (log-probability: -28.4)
 TAAGCCTTGTCCTACACGTAGAAAGCAGCAGATGAAAAATcgatattttTCGATGCCCCTTTGGCATGTAAATTTCGGCTAATTCAGCC
 TAAGCCTTGTCCTACACGTAGAAAGCAGCAGATGAAAAAT--------ATCGATGCCCCTTTGGCATGTAAATTTCGGCTAATTCAGCC

Template switch alignment (log-probability: -16.4)
 TAAGCCTTGTCCTACACGTAGAAAGCAGCAGATGAAAAAT|CGATATTTT|TCGATGCCCCTTTGGCATGTAAATTTCGGCTAATTCAGCC
 TAAGCCTTGTCCTACACGTAGAAAGCAGCAGATGAAAAAT|CGATATTTT|TCGATGCCCCTTTGGCATGTAAATTTCGGCTAATTCAGCC


=========
Event 671
=========
Phylogenetic placement: species tree consistent
Significant comparisons: 2
Detected in comparisons: 25

Multiple sequence alignment:

    Human: ATTCTTAAAATTTGACTCTAATATTTTATTCTTATCCATTTATTCTTATCACACCTACATTTACAGAAATTCTCATACCTCATTATTCTCctaagaggttggcttcatctctccccccatcaaaaatgctgtagaggtgactcaacattgggatttattactggc
        ↓                       1                           4                                                                                        3     2                   
          
    Chimp: ATTCTTAAAATTTGACTCTAA--TTTGACT------------------CCACACCTACATTTACAGAAATTCTCATACCTCATTATTCTCCTAAGAGGTTGGCTTCACCTCTCCCCCCATCAAAAAtgctgtagaggtgactcaacattgagatttattactggc
          
          
  Gorilla: ATTCTTAAAATTTGACTCTAATATTTTATTCTTATCCATTTATTCTTATCACACCTACATTTACAGAAATTCTCATACCTCATTATTCTCCTAAGAGGTTGGCTTCACCTCTCCCCCCATCAAAAAtgctgtagaggtgactcaacattgggatttattactggc
          
          
    Human: ATTCTTAAAATTTGACTCTAATATTTTATTCTTATCCATTTATTCTTATCACACCTACATTTACAGAAATTCTCATACCTCATTATTCTCctaagaggttggcttcatctctccccccatcaaaaatgctgtagaggtgactcaacattgggatttattactggc

  Cluster:                      [                          ]                                                                                                                   


Orangutan: --TCTTAAAATTTGACTCTAATATTTTATTCTTATCCATTTATTCTTATCACACCTACATTTACAGAAATTCTCATACCTCATTATTCTCCTAAGAGGTTGGCTTCACCCCTCCTCCCATCAAAAATGCTGTAGATGCgactcaacattgggatttattactggc


Human > Chimp
-------------
chr1:217822791-217822797

Template switch process:
F1: L CAAATAATACACTATTTAAAATTCTTAAAATTTGACTCTAAT 1
F3:                                                                      4 CACACCTACATTTACAGAAATTCTCATACCTCATTATTCT R
RF:   CAAATAATACACTATTTAAAATTCTTAAAATTTGACTCTAATATTTTATTCTTATCCATTTATTCTTATCACACCTACATTTACAGAAATTCTCATACCTCATTATTCTCCTAAGAGGTTGGCTTCATCTCTCCCCCCATCAAAAATGCTGTAGAGGTGACTCAA
RR:   GTTTATTATGTGATAAATTTTAAGAATTTTAAACTGAGATTATAAAATAAGAATAGGTAAATAAGAATAGTGTGGATGTAAATGTCTTTAAGAGTATGGAGTAATAAGAGGATTCTCCAACCGAAGTAGAGAGGGGGGTAGTTTTTACGACATCTCCACTGAGTT
F2:                                                                                                                                                               3 CTCAGTT 2


Unidirectional alignment (log-probability: -31.1)
 AATAATACACTATTTAAAATTCTTAAAATTTGACTCTAAT--------------------------TtgactcCACACCTACATTTACAGAAATTCTCATACCTCATTATTCT
 AATAATACACTATTTAAAATTCTTAAAATTTGACTCTAATATTTTATTCTTATCCATTTATTCTTAT------CACACCTACATTTACAGAAATTCTCATACCTCATTATTCT

Template switch alignment (log-probability: -22.2)
 AATAATACACTATTTAAAATTCTTAAAATTTGACTCTAAT|TTGAcTC|CACACCTACATTTACAGAAATTCTCATACCTCATTATTCT
 AATAATACACTATTTAAAATTCTTAAAATTTGACTCTAAT|TTGAGTC|CACACCTACATTTACAGAAATTCTCATACCTCATTATTCT


=========
Event 672
=========
Phylogenetic placement: species tree consistent
Significant comparisons: 35
Detected in comparisons: 35

Multiple sequence alignment:

    Human: TTTCAGGGCCGTAATTTCTCAGTCTTGTGGGAAGCTTTGCAGGTGGGGAG-AC--------------TGTGTGAGCCCCCTTGAATGTAGCTAGGATC
          
          
    Chimp: TTTCAGGGCCGTAATTTCTCAGTCTTGTGGGAAGCTTTGCAGGTGGGGAG-AC--------------TGTGTGAGCCCCCTTGAATGTAGCTAGGATC
          
        ↑                     3   2                        1                    4                           
  Gorilla: TTTCAGGGCCGTAATTTCTCAGTCTTGTGGGAACCTTTGCAGGTGGGGATGTCTCCCCACCTCCTTGAATGTGAGCCTCCTTGAATGTAGCTAGGATC
        ↓                     3   2                        1                    4                           
          
    Human: TTTCAGGGCCGTAATTTCTCAGTCTTGTGGGAAGCTTTGCAGGTGGGGAG-AC--------------TGTGTGAGCCCCCTTGAATGTAGCTAGGATC

  Cluster:                                                  [                           ]                   


Orangutan: TTTCAGGGCCGTGATTTCTCAGTCTTGTGGGAAGCTTTGCAGGTGGGGAG-AC--------------TGTGTGAGCCCCCTTGAATGTAGCTAGGATC


Gorilla > Human
---------------
chr12:30202145-30202149

Template switch process:
F1: L CCGTAATTTCTCAGTCTTGTGGGAAGCTTTGCAGGTGGGGA 1
F3:                                                              4 TGTGAGCCCCCTTGAATGTAGCTAGGATCTGCCAACGCTGGGTGGATTA R
RF:   CCGTAATTTCTCAGTCTTGTGGGAACCTTTGCAGGTGGGGATGTCTCCCCACCTCCTTGAATGTGAGCCTCCTTGAATGTAGCTAGGATCTGCCAACGCTGGGTGGATTG
RR:   GGCATTAAAGAGTCAGAACACCCTTGGAAACGTCCACCCCTACAGAGGGGTGGAGGAACTTACACTCGGAGGAACTTACATCGATCCTAGACGGTTGCGACCCACCTAAC
F2:            3 GTCAG 2


Unidirectional alignment (log-probability: -42.6)
 CGTAATTTCTCAGTCTTGTGGGAAgCTTTGCAGGTGGGGAgacTG------------------TGTGAGCCcCCTTGAATGTAGCTAGGATCTGCCAACGCTG
 CGTAATTTCTCAGTCTTGTGGGAACCTTTGCAGGTGGGGA---TGTCTCCCCACCTCCTTGAATGTGAGCCTCCTTGAATGTAGCTAGGATCTGCCAACGCTG

Template switch alignment (log-probability: -33.1)
 CGTAATTTCTCAGTCTTGTGGGAAgCTTTGCAGGTGGGGA|GACTG|TGTGAGCCcCCTTGAATGTAGCTAGGATCTGCCAACGCTG
 CGTAATTTCTCAGTCTTGTGGGAACCTTTGCAGGTGGGGA|GACTG|TGTGAGCCTCCTTGAATGTAGCTAGGATCTGCCAACGCTG


Gorilla > Chimp
---------------
chr12:76621251-76621255

Template switch process:
F1: L CCGTAATTTCTCAGTCTTGTGGGAAGCTTTGCAGGTGGGGA 1
F3:                                                              4 TGTGAGCCCCCTTGAATGTAGCTAGGATCTGCCAACGCTGGGTGGATTA R
RF:   CCGTAATTTCTCAGTCTTGTGGGAACCTTTGCAGGTGGGGATGTCTCCCCACCTCCTTGAATGTGAGCCTCCTTGAATGTAGCTAGGATCTGCCAACGCTGGGTGGATTG
RR:   GGCATTAAAGAGTCAGAACACCCTTGGAAACGTCCACCCCTACAGAGGGGTGGAGGAACTTACACTCGGAGGAACTTACATCGATCCTAGACGGTTGCGACCCACCTAAC
F2:            3 GTCAG 2


Unidirectional alignment (log-probability: -42.6)
 CGTAATTTCTCAGTCTTGTGGGAAgCTTTGCAGGTGGGGAgacTG------------------TGTGAGCCcCCTTGAATGTAGCTAGGATCTGCCAACGCTG
 CGTAATTTCTCAGTCTTGTGGGAACCTTTGCAGGTGGGGA---TGTCTCCCCACCTCCTTGAATGTGAGCCTCCTTGAATGTAGCTAGGATCTGCCAACGCTG

Template switch alignment (log-probability: -33.1)
 CGTAATTTCTCAGTCTTGTGGGAAgCTTTGCAGGTGGGGA|GACTG|TGTGAGCCcCCTTGAATGTAGCTAGGATCTGCCAACGCTG
 CGTAATTTCTCAGTCTTGTGGGAACCTTTGCAGGTGGGGA|GACTG|TGTGAGCCTCCTTGAATGTAGCTAGGATCTGCCAACGCTG


=========
Event 673
=========
Phylogenetic placement: species tree consistent
Significant comparisons: 5
Detected in comparisons: 35

Multiple sequence alignment:

    Human: CATAATACACGTTTGCAGAGAAGCCTCCAGCTGTGGCAGCGCGTCACTCCAGGAAGCACAGGCTGGAGGAAGGGGGAAGTTTCCCGAGCACCACTGACAGTACTCCCGGTTCCGAGGCTGGATTTCTATAGCAACGGAC
          
          
    Chimp: CATAATACACGTTTGCAGAAAAGCCTCCAGCTGTGGCAGCGCATCACTCCAGGAAGCACAGGCTGGAGGAAGGGGGAAGTTTCCCGAGCACCACTGACAGTACTCCCGGTTCCGAGGCTGGATTTCTATAGCAACGGAC
          
        ↑                      1      4                                                                                     3    2                   
  Gorilla: CATAATACATGTTTGCAGAAACATGCGCAGCTGTGGCAGCGCATCACTCCAGGAAGCACAGGCTGGAGGAAGGGGGAAGTTTCCCGAGCACCACTTACAGTACTCCCGGTTCCGAGGCTGGATTTCTATAGCAACGGAC
          
          
    Human: CATAATACACGTTTGCAGAGAAGCCTCCAGCTGTGGCAGCGCGTCACTCCAGGAAGCACAGGCTGGAGGAAGGGGGAAGTTTCCCGAGCACCACTGACAGTACTCCCGGTTCCGAGGCTGGATTTCTATAGCAACGGAC

  Cluster:                      [    ]                                                                                                               


Orangutan: 


Gorilla > Chimp
---------------
chr1:19446063-19446068

Template switch process:
F1: L GGGAGGGGAGAAGATAAAACCATAATACACGTTTGCAGAAA 1
F3:                                                4 CAGCTGTGGCAGCGCATCACTCCAGGAAGCACAGGCTGGA R
RF:   GGGAGGGGAGAAGATAAAACCATAATACATGTTTGCAGAAACATGCGCAGCTGTGGCAGCGCATCACTCCAGGAAGCACAGGCTGGAGGAAGGGGGAAGTTTCCCGAGCACCACTTACAGTACTCCCGGTTCCGAGGCT
RR:   CCCTCCCCTCTTCTATTTTGGTATTATGTACAAACGTCTTTGTACGCGTCGACACCGTCGCGTAGTGAGGTCCTTCGTGTCCGACCTCCTTCCCCCTTCAAAGGGCTCGTGGTGAATGTCATGAGGGCCAAGGCTCCGA
F2:                                                                                                                                      3 CTCCGA 2


Unidirectional alignment (log-probability: -33.6)
 GGAGGGGAGAAGATAAAACCATAATACAcGTTTGCAGAAAagcctC-----CAGCTGTGGCAGCGCATCACTCCAGGAAGCACAGGCTGGA
 GGAGGGGAGAAGATAAAACCATAATACATGTTTGCAGAAA-----CATGCGCAGCTGTGGCAGCGCATCACTCCAGGAAGCACAGGCTGGA

Template switch alignment (log-probability: -22)
 GGAGGGGAGAAGATAAAACCATAATACAcGTTTGCAGAAA|AGCCTC|CAGCTGTGGCAGCGCATCACTCCAGGAAGCACAGGCTGGA
 GGAGGGGAGAAGATAAAACCATAATACATGTTTGCAGAAA|AGCCTC|CAGCTGTGGCAGCGCATCACTCCAGGAAGCACAGGCTGGA


=========
Event 674
=========
Phylogenetic placement: species tree consistent
Significant comparisons: 5
Detected in comparisons: 25

Multiple sequence alignment:

    Human: --------------------------------------------------------------------------------------------------------AAATAAATGTT----TA--TAAC--AGTCTTCTTAAT--ATTCCTAAAAGTTTGTTTTCTAAACAAACTTTTCAGT----TTCGATATGATAAT---------------------------------------------------------------GTTCCATGTGAAAATGAGTTCAGTTTTGATATGATAATGTTCCATGTGAAAATATTTATAGAAGG------------------------------------------------------------------------------------------------------CAGAATGGCTTTGTTTTTATTAGATTTATCCCTACTCAGCACCACAGAGTTTAGCTTTCCACTGATTTGATGAATGAAAGTACTTGGGTGCCACAACAAAAAG----------CATTATAAAAAATTCTAGACATGTATA--TTCCATTTTC----------------------------------------------------------------------------------------------------------GAATAAGAAATGGGATTAAGGaaaa--aaaaaaCTTTATAGTGTTGCATGTTCTGGCCAGATGTGCTTCCTGAAGCAACATAGCAACATATCCAATGCAATGATGCCAttttttttttt------------------tt----------------------------------------------------------------
          
          
    Chimp: --------------------------------------------------------------------------------------------------------AAATAAATGTT----TA--TGAC--AGTCTTCTTAAT--ATTCCTAAAAGTTTGTTTTCTAAACAAACTTTTCAGT----TTCGATATGATAAT---------------------------------------------------------------GTTCCATGTGAAAATGAGTTCAGTTTCGATATGATAATGTTCCATGTGAAAATATTTATAGAAGG------------------------------------------------------------------------------------------------------CAGAATGGCTTTGTTTTTATTAGATTTATCCCTACTCAGCACCACAGAGTTTAGCTTTCCACTGATTTGATGAATGAAAGTACTTGGGTACCACAACAAAAAG----------CATTATAA-ATATTCTAGACATGTATA--TTCCATTTTC----------------------------------------------------------------------------------------------------------GAATAAGAAATTGGATTAAGGaaa-aaaaaaaaCTTTATAGTGTTGCATGTTCTGGCCAGATGTGCTTCCTGAAGCAACATAGCAACATATCCAATGCAATGATGCCAttttttttt--------------------tt----------------------------------------------------------------
          
        ↑                     1                                                                                                     3                                                                                                                                                                                                                                                                                                                                                                                                                                                 2                                                                                                                                                                                                                                                                                                                        4                   
  Gorilla: TTTGTTGTGGCACCCAAGTACTTTCATTCATCAAATCAGTGGAAAGCTAAACTCTGTGGTGCTGAGTAGGGATAAATCTAATAAAAACAAAGCCATTCTGCCTTCTATAAATATTTTCACATGGAACATTATCATATCAAA----ACTGAAAAGTTTGTTTAGAAAACAAACTTTTAGGA--------ATATTAAGAA------------------------------------------------------------------------------------------------------------------------------GA------------------------------------------------------------------------------------------------------------------------------------------------------------------------------------------------------------C--------------------TGTCATAAACATTTATTTGGTTAAAGTTT--------------------------------------------------------------------------------------------------------------------------------------------------------------------------------------------------------------------GATTCTCATTTTT------------------GTACGTTTAAAATGCATACTTGggccgggcatagtgggtcatgcctgtaatcccagcactttggga
          
          
    Human: --------------------------------------------------------------------------------------------------------AAATAAATGTT----TA--TAAC--AGTCTTCTTAAT--ATTCCTAAAAGTTTGTTTTCTAAACAAACTTTTCAGT----TTCGATATGATAAT---------------------------------------------------------------GTTCCATGTGAAAATGAGTTCAGTTTTGATATGATAATGTTCCATGTGAAAATATTTATAGAAGG------------------------------------------------------------------------------------------------------CAGAATGGCTTTGTTTTTATTAGATTTATCCCTACTCAGCACCACAGAGTTTAGCTTTCCACTGATTTGATGAATGAAAGTACTTGGGTGCCACAACAAAAAG----------CATTATAAAAAATTCTAGACATGTATA--TTCCATTTTC----------------------------------------------------------------------------------------------------------GAATAAGAAATGGGATTAAGGaaaa--aaaaaaCTTTATAGTGTTGCATGTTCTGGCCAGATGTGCTTCCTGAAGCAACATAGCAACATATCCAATGCAATGATGCCAttttttttttt------------------tt----------------------------------------------------------------

  Cluster:                                                                                                                                                                  [ ]                                                                                                                                                                                                                                                                                                                                                                                                                                                                                                                                                                                                                                                                                                                                                    


Orangutan: --------------------------------------------------------------------------------------------------------AAATAAATGTT----TA--TGAC--AGTCTTCTTAATAT--TCCTAAAAGTTTGTTTTCTAAACAGACTTTTCGGTTTCA----ATATGATAATGTTCCATGTGAAAATGAGTTCAGTTTCGATATGATAATGTTCCATGTGAAAATATTTATAGAA---------------------------------------------------------------GGCAGAATGGCTTTGTTTTTATTAGACTTATCCCTACTCAGCACCACAGGGTTTAGCTTTCCACTGATTTGATGAATGAAAGTACTTGGGTGCCACAACAAAAA------------------------------------------------------------------------------------------------------GCATTATAAAA----------AATCCTAGACACGTATA--TTCCGTTTTCGAATAAGAAATTGGATTAAGGaaaaaaaaaaaaCTTTATAGTGTTGCATGTTCTGGCCAGATGTGCTTCCTGAAGTAACACAGCAACATATCCAAGGCAATGATGC----------------------------------------------------------------------------------------------------------Cattttttatttattttttatttatttatttat----------------------------------------------------------------


Gorilla > Chimp
---------------
chr12:85705928-85706000

Template switch process:
F1: L TA 1
F3:                                     4 TGTG R
RF:   TACTTTCATTCATCAAATCAGTGGAAAGCTAAACTCTGTGGTGCTGAGTAGGGATAAATCTAATAAAAACAAAGCCATTCTGCCTTCTATAAATATTTTCACATGGAACATTATCATATCAAAACTGAAAAGTTTGTTTAGAAAACAAACTTTTAGGAATATTAAGAAGACTGTCA
RR:   ATGAAAGTAAGTAGTTTAGTCACCTTTCGATTTGAGACACCACGACTCATCCCTATTTAGATTATTTTTGTTTCGGTAAGACGGAAGATATTTATAAAAGTGTACCTTGTAATAGTATAGTTTTGACTTTTCAAACAAATCTTTTGTTTGAAAATCCTTATAATTCTTCTGACAGT
F2:                                                                                                        3 ACCTTGTAATAGTATAGCTTTGACTTTTCAAACAAATCTTTTGTTTGAAAATCCTTATAATTCTTCTGACAGT 2


Unidirectional alignment (log-probability: -124)
 tatgacagtcttcttaatattcctAAAAGTTTGTTTtctAAACAAACTTTT--------------cagtttcgatatgataatgttccatgtg
 ------------------------AAAAGTTTGTTTAGAAAACAAACTTTTAGGAATATTAAGAA----------------------------

Template switch alignment (log-probability: -28.7)
 TA|TGACAGTCTTCTTAATATTCCTAAAAGTTTGTTTTCTAAACAAACTTTTCAGTTTcGATATGATAATGTTCCA|TGTG
 TA|TGACAGTCTTCTTAATATTCCTAAAAGTTTGTTTTCTAAACAAACTTTTCAGTTTTGATATGATAATGTTCCA|TGTG


=========
Event 675
=========
Phylogenetic placement: species tree consistent
Significant comparisons: 5
Detected in comparisons: 25

Multiple sequence alignment:

    Human: TCAAAACTCAGATGTAATATGAACTCTAGGTCTACTATTCATACATATTCTCAAACAGTTCAAAACAATACAGATAAAAATATGTTCAATTCTATTTTAAAATGAAACATACATTCATGTGAAGAGTGTTTAAAAGAATCCTCCTTCTTCCTGTTGTTTG
          
          
    Chimp: TCAAAACTCAGATGTAATATGAACTCTAGGTCTACCATTCATACATATTCTCAAACAGTTCAAAACAATACAGATAAAAATATGTTCAATTCTATTTTAAAATGAAACATACATTCATGTGAAGAGTGTTTGT---TCACCTCCTTCTTCCTGCTGTTTG
          
        ↑                     3   2                                                                                                          1        4                   
  Gorilla: TCAAAACTCAGATGTAATATGAACTCTAGGTCTACCATTCATACATATTCTCAAACAGTTCAAAACAATACAGATAAAAATATGTTCAATTCTATTTTAAAATGAAACATACATTCATGTGAAGAGTGTTTAAAAGAATCCTCCTTCTTCCTGCTGTTTG
          
          
    Human: TCAAAACTCAGATGTAATATGAACTCTAGGTCTACTATTCATACATATTCTCAAACAGTTCAAAACAATACAGATAAAAATATGTTCAATTCTATTTTAAAATGAAACATACATTCATGTGAAGAGTGTTTAAAAGAATCCTCCTTCTTCCTGTTGTTTG

  Cluster:                                                                                                                                    [      ]                    


Orangutan: TCAAAACTCAGATGTAATATGAACTCTAGGTCTACCATTCATACATATTCTCAAACAGTTCAAAACAATACAGATAAAAATATGTTCAATTCTTTTTTAAAATGAAACATACATTCATGTGAAGAGTGTTTAAAAGAATCCTCCTTCTTTCTGCTGTTTG


Gorilla > Chimp
---------------
chr1:10585643-10585647

Template switch process:
F1:                                                                         L TCTATTTTAAAATGAAACATACATTCATGTGAAGAGTGTTT 1
F3:                                                                                                                          4 CCTCCTTCTTCCTGCTGTTTGTTGAGGTAAAATGTCAGCA R
RF:    TGAACTCTAGGTCTACCATTCATACATATTCTCAAACAGTTCAAAACAATACAGATAAAAATATGTTCAATTCTATTTTAAAATGAAACATACATTCATGTGAAGAGTGTTTAAAAGAATCCTCCTTCTTCCTGCTGTTTGTTGAGGTAAAATGTCAGCA
RR:    ACTTGAGATCCAGATGGTAAGTATGTATAAGAGTTTGTCAAGTTTTGTTATGTCTATTTTTATACAAGTTAAGATAAAATTTTACTTTGTATGTAAGTACACTTCTCACAAATTTTCTTAGGAGGAAGAAGGACGACAAACAACTCCATTTTACAGTCGT
F2:  3 ACTTG 2


Unidirectional alignment (log-probability: -26.8)
 CTATTTTAAAATGAAACATACATTCATGTGAAGAGTGTTTgttcA-------CCTCCTTCTTCCTGCTGTTTGTTGAGGTAAAATGTCAGCA
 CTATTTTAAAATGAAACATACATTCATGTGAAGAGTGTTT----AAAAGAATCCTCCTTCTTCCTGCTGTTTGTTGAGGTAAAATGTCAGCA

Template switch alignment (log-probability: -16.4)
 CTATTTTAAAATGAAACATACATTCATGTGAAGAGTGTTT|GTTCA|CCTCCTTCTTCCTGCTGTTTGTTGAGGTAAAATGTCAGCA
 CTATTTTAAAATGAAACATACATTCATGTGAAGAGTGTTT|GTTCA|CCTCCTTCTTCCTGCTGTTTGTTGAGGTAAAATGTCAGCA


=========
Event 676
=========
Phylogenetic placement: species tree consistent
Significant comparisons: 3
Detected in comparisons: 13

Multiple sequence alignment:

    Human: GGGTGGGAGTGAATGCTAAAGAGGAGACCTGGAGGCCCAGGGAAAAGGTCATGACCCACTAAATACA------------------CAGGCAAAAGGGGCCCCACAGCCTGGGTCCCCAGGTGAAAGAGCAGGAAACGGGAATGTCTCCCGGGTCTTGACATGTGGTTG
          
          
    Chimp: GGGTGGGAGTGAATGCTAAAGAGGAGACTGGGAGGCCCAGGGAAAAGGTCATGACCCACTAAATACA------------------CAGGCAAAAGGGGCCCCACAGCCTGGGTCCCCAGGTGAAAGAACAGGAAACGGGAATGTCT-CCGGGTCTTGACATGTGGTTG
          
          
  Gorilla: GGGTGGGAGTGAATGCTAAAG-AGAGACTGGGAGGCCCAGGGAAAAGGTCATGACCCACTAAATACA------------------------------------CAGCCTGGGTCCCCAGGTGAAAGAACAGGAAACGGGAATGTCT-CCGGGTCTTGACATGTGGTTG
        ↓                         1      4                                                                                                             3      2                   
          
    Human: GGGTGGGAGTGAATGCTAAAGAGGAGACCTGGAGGCCCAGGGAAAAGGTCATGACCCACTAAATACA------------------CAGGCAAAAGGGGCCCCACAGCCTGGGTCCCCAGGTGAAAGAGCAGGAAACGGGAATGTCTCCCGGGTCTTGACATGTGGTTG

  Cluster:                      [       ]                                                                                                                                         


Orangutan: GGGTGGGAGTGAATGCTAAAGAGGAGACTGGGAGGCCCAGGGAAAAGGTCATGACCCACTAAATACACAGGCAAAAGGGGCCCCA------------------CAGCCTGGGTCCCCAGGTGAAAGAGCAGGAAACGGGAATGTCT-CCGGGTCTTGACATGTGGTTG


Gorilla > Human
---------------
chr12:4141108-4141114

Template switch process:
F1: L GAGCTCAGGGGCCTGTGGGTGGGTGGGAGTGAATGCTAAAGAG 1
F3:                                                  4 GGAGGCCCAGGGAAAAGGTCATGACCCACTAAATACACAG R
RF:   GGGCTCAGGGGCCTGTGGGTGGGTGGGAGTGAATGCTAAAGAGAGACTGGGAGGCCCAGGGAAAAGGTCATGACCCACTAAATACACAGCCTGGGTCCCCAGGTGAAAGAACAGGAAACGGGAATGTCTC
RR:   CCCGAGTCCCCGGACACCCACCCACCCTCACTTACGATTTCTCTCTGACCCTCCGGGTCCCTTTTCCAGTACTGGGTGATTTATGTGTCGGACCCAGGGGTCCACTTTCTTGTCCTTTGCCCTTACAGAG
F2:                                                                                                                            3 TCCAGAG 2


Unidirectional alignment (log-probability: -40)
 CTCAGGGGCCTGTGGGTGGGTGGGAGTGAATGCTAAAGAgGAGACctGGAGGCCCAGGGAAAAGGTCATGACCCACTAAATACAcag
 CTCAGGGGCCTGTGGGTGGGTGGGAGTGAATGCTAAAGA-GAGACTGGGAGGCCCAGGGAAAAGGTCATGACCCACTAAATACA---

Template switch alignment (log-probability: -27.7)
 CTCAGGGGCCTGTGGGTGGGTGGGAGTGAATGCTAAAGAG|GAGACcT|GGAGGCCCAGGGAAAAGGTCATGACCCACTAAATACACAG
 CTCAGGGGCCTGTGGGTGGGTGGGAGTGAATGCTAAAGAG|GAGACAT|GGAGGCCCAGGGAAAAGGTCATGACCCACTAAATACACAG


=========
Event 677
=========
Phylogenetic placement: species tree consistent
Significant comparisons: 13
Detected in comparisons: 13

Multiple sequence alignment:

    Human: GGTGGAGATAGGATTGTGTCTTAGAATAAAGGAGGGTTTCTTC-----TAAGACACGTCT-T-TAAATATTACCCAAAACAATG
          
        ↑                     3        2       1               4                              
    Chimp: GGTGGAGATAGGATTGTGTCTTAGAAGAAAGGAGGGTGCGGTA-----CAAAACACGTCT-T-GAAATATTACCCAAAACAATG
          
          
  Gorilla: GGTGGAGATAGGATTGTGTCTTAGAAGAAAGGAGGGTGCGGTA-----CAAAACACGTCT-T-GAAATATTACCCAAAACAATG
        ↓                     3        2       1               4                              
          
    Human: GGTGGAGATAGGATTGTGTCTTAGAATAAAGGAGGGTTTCTTC-----TAAGACACGTCT-T-TAAATATTACCCAAAACAATG

  Cluster:                                      [                         ]                   


Orangutan: NNNNNNNNNNNNNNNNNNNNNNNNNNNNNNNNNNNNNNNNNNNNNNNNNNNNNNNNNNNNNNNNNNNNNNNNNNNNNNNNNNNN


Chimp > Human
-------------
chr1:239651351-239651360

Template switch process:
F1: L TGTAGGTGGAGATAGGATTGTGTCTTAGAATAAAGGAGGGT 1
F3:                                                    4 ACACGTCTTTAAATATTACCCAAAACAATGTTGTTTCTGCTTCAAAATGT R
RF:   TGTAGGTGGAGATAGGATTGTGTCTTAGAAGAAAGGAGGGTGCGGTACAAAACACGTCTTGAAATATTACCCAAAACAATGTTGTTTCTGCTTCAAAATGT
RR:   ACATCCACCTCTATCCTAACACAGAATCTTCTTTCCTCCCACGCCATGTTTTGTGCAGAACTTTATAATGGGTTTTGTTACAACAAAGACGAAGTTTTACA
F2:                        3 GAATCTTCTT 2


Unidirectional alignment (log-probability: -46.6)
 GTAGGTGGAGATAGGATTGTGTCTTAGAAtAAAGGAGGGTttcttctaaG---------ACACGTCTTtAAATATTACCCAAAACAATGTTGTTTCTGC
 GTAGGTGGAGATAGGATTGTGTCTTAGAAGAAAGGAGGGT---------GCGGTACAAAACACGTCTTGAAATATTACCCAAAACAATGTTGTTTCTGC

Template switch alignment (log-probability: -28.7)
 GTAGGTGGAGATAGGATTGTGTCTTAGAAtAAAGGAGGGT|TTCTTCTAAG|ACACGTCTTtAAATATTACCCAAAACAATGTTGTTTCTGC
 GTAGGTGGAGATAGGATTGTGTCTTAGAAGAAAGGAGGGT|TTCTTCTAAG|ACACGTCTTGAAATATTACCCAAAACAATGTTGTTTCTGC


Gorilla > Human
---------------
chr1:239651351-239651360

Template switch process:
F1: L TGTAGGTGGAGATAGGATTGTGTCTTAGAATAAAGGAGGGT 1
F3:                                                    4 ACACGTCTTTAAATATTACCCAAAACAATGTTGTTTCTGCTTCAAAATGT R
RF:   TGTAGGTGGAGATAGGATTGTGTCTTAGAAGAAAGGAGGGTGCGGTACAAAACACGTCTTGAAATATTACCCAAAACAATGTTGTTTCTGCTTCAAAATGT
RR:   ACATCCACCTCTATCCTAACACAGAATCTTCTTTCCTCCCACGCCATGTTTTGTGCAGAACTTTATAATGGGTTTTGTTACAACAAAGACGAAGTTTTACA
F2:                        3 GAATCTTCTT 2


Unidirectional alignment (log-probability: -45.2)
 GTAGGTGGAGATAGGATTGTGTCTTAGAAtAAAGGAGGGTttcttctaaG---------ACACGTCTTtAAATATTACCCAAAACAATGTTGTTTCTGC
 GTAGGTGGAGATAGGATTGTGTCTTAGAAGAAAGGAGGGT---------GCGGTACAAAACACGTCTTGAAATATTACCCAAAACAATGTTGTTTCTGC

Template switch alignment (log-probability: -28.3)
 GTAGGTGGAGATAGGATTGTGTCTTAGAAtAAAGGAGGGT|TTCTTCTAAG|ACACGTCTTtAAATATTACCCAAAACAATGTTGTTTCTGC
 GTAGGTGGAGATAGGATTGTGTCTTAGAAGAAAGGAGGGT|TTCTTCTAAG|ACACGTCTTGAAATATTACCCAAAACAATGTTGTTTCTGC


=========
Event 678
=========
Phylogenetic placement: species tree consistent
Significant comparisons: 3
Detected in comparisons: 13

Multiple sequence alignment:

    Human: CAGACCCCCAAAAAAGCCGGG------------GGGATCTGTGAAAAACAGATCCAAGTGTATTTGATATTTGG
          
          
    Chimp: CAGACCCCCAAAAAAGCCGGG------GGTTGGGGGAC---CGAAAAATAGATCCAAGTGTATTTGATATTTGG
          
          
  Gorilla: CAGACCCCCAAAAAAGCCGGGGGTTGG------GGGAC---CGAAAAACAGATCCAAGTGTATTTGATATTTGG
        ↓                        1                   4    3     2                   
          
    Human: CAGACCCCCAAAAAAGCCGGG------------GGGATCTGTGAAAAACAGATCCAAGTGTATTTGATATTTGG

  Cluster:                      [                   ]                               


Orangutan: CAGACCCCCAAAAAAGCCGGGGGTTGG------GGGAC---CGAAAAACAGATCCAAGTGTATTTGATATTTGG


Gorilla > Human
---------------
chr12:93654825-93654831

Template switch process:
F1: L TCTGAGACCTTTTGTGAAATCAGACCCCCAAAAAAGCCGGGGG 1
F3:                                                      4 GAAAAACAGATCCAAGTGTATTTGATATTTGGCATTCTCC R
RF:   TCTGAGACCTTATGTGAAATCAGACCCCCAAAAAAGCCGGGGGTTGGGGGACCGAAAAACAGATCCAAGTGTATTTGATATTTGGCATTCTCC
RR:   AGACTCTGGAATACACTTTAGTCTGGGGGTTTTTTCGGCCCCCAACCCCCTGGCTTTTTGTCTAGGTTCACATAAACTATAAACCGTAAGAGG
F2:                                                           3 TGTCTAG 2


Unidirectional alignment (log-probability: -35.3)
 GAGACCTTtTGTGAAATCAGACCCCCAAAAAAGCCGGGGggatctGT---------GAAAAACAGATCCAAGTGTATTTGATATTTGGCATTCTCC
 GAGACCTTATGTGAAATCAGACCCCCAAAAAAGCCGGGG------GTTGGGGGACCGAAAAACAGATCCAAGTGTATTTGATATTTGGCATTCTCC

Template switch alignment (log-probability: -22.2)
 GAGACCTTtTGTGAAATCAGACCCCCAAAAAAGCCGGGGG|GATCTGT|GAAAAACAGATCCAAGTGTATTTGATATTTGGCATTCTCC
 GAGACCTTATGTGAAATCAGACCCCCAAAAAAGCCGGGGG|GATCTGT|GAAAAACAGATCCAAGTGTATTTGATATTTGGCATTCTCC


=========
Event 679
=========
Phylogenetic placement: species tree consistent
Significant comparisons: 35
Detected in comparisons: 35

Multiple sequence alignment:

    Human: tgtctggccTCATTTCTGGAA-------GTCTTTAACAAGCCAGCATTCCATAGCTGGCTTGTTAAAGACTGTATGGGATGGTGAATTTT
          
          
    Chimp: tgtctggccTCATTTCTGGAA-------GTCTTTAACAAGCCAGCATTCCATAGCTGGATTGTTAAAGACTGTATGGGATGGTGAATTTT
          
        ↑                                    1    4                   3         2                   
  Gorilla: tgtctggccTCATTTCTGGAA--------------TGAGGCCAGCATTCCATAGCTGGATTGTTAAAGACTATATGGGATGGTGAATTTT
        ↓                                    1    4                   3         2                   
          
    Human: tgtctggccTCATTTCTGGAA-------GTCTTTAACAAGCCAGCATTCCATAGCTGGCTTGTTAAAGACTGTATGGGATGGTGAATTTT

  Cluster:                      [                ]                                                  


Orangutan: tgtctggccTCATTTCTGGAAGTCTTTA-------ACAAGCCAGCATTCCATAGCTGGATTGTTAAAGACTGTATGGGATGGTGAATTTT


Gorilla > Human
---------------
chr1:236613940-236613950

Template switch process:
F1: L ATTACAGGCGTGAGCCACCGTGTCTGGCCTCATTTCTGGAA 1
F3:                                              4 GCCAGCATTCCATAGCTGGCTTGTTAAAGACTGTATGGGA R
RF:   ATTACAGGCGTGAGCCACCGTGTCTGGCCTCATTTCTGGAATGAGGCCAGCATTCCATAGCTGGATTGTTAAAGACTATATGGGA
RR:   TAATGTCCGCACTCGGTGGCACAGACCGGAGTAAAGACCTTACTCCGGTCGTAAGGTATCGACCTAACAATTTCTGATATACCCT
F2:                                                                  3 AACAATTTCTG 2


Unidirectional alignment (log-probability: -46.2)
 TTACAGGCGTGAGCCACCGTGTCTGGCCTCATTTCTGGA---AGtctttaacaaGCCAGCATTCCATAGCTGGcTTGTTAAAGACTgTATGGGA
 TTACAGGCGTGAGCCACCGTGTCTGGCCTCATTTCTGGAATGAG----------GCCAGCATTCCATAGCTGGATTGTTAAAGACTATATGGGA

Template switch alignment (log-probability: -28.2)
 TTACAGGCGTGAGCCACCGTGTCTGGCCTCATTTCTGGAA|GTCTTTAACAA|GCCAGCATTCCATAGCTGGcTTGTTAAAGACTgTATGGGA
 TTACAGGCGTGAGCCACCGTGTCTGGCCTCATTTCTGGAA|GTCTTTAACAA|GCCAGCATTCCATAGCTGGATTGTTAAAGACTATATGGGA


Gorilla > Chimp
---------------
chr1:215726959-215726969

Template switch process:
F1: L ATTACAGGCGTGAGCCACCATGTCTGGCCTCATTTCTGGAA 1
F3:                                              4 GCCAGCATTCCATAGCTGGATTGTTAAAGACTGTATGGGA R
RF:   ATTACAGGCGTGAGCCACCGTGTCTGGCCTCATTTCTGGAATGAGGCCAGCATTCCATAGCTGGATTGTTAAAGACTATATGGGA
RR:   TAATGTCCGCACTCGGTGGCACAGACCGGAGTAAAGACCTTACTCCGGTCGTAAGGTATCGACCTAACAATTTCTGATATACCCT
F2:                                                                  3 AACAATTTCTG 2


Unidirectional alignment (log-probability: -46.2)
 TTACAGGCGTGAGCCACCaTGTCTGGCCTCATTTCTGGA---AGtctttaacaaGCCAGCATTCCATAGCTGGATTGTTAAAGACTgTATGGGA
 TTACAGGCGTGAGCCACCGTGTCTGGCCTCATTTCTGGAATGAG----------GCCAGCATTCCATAGCTGGATTGTTAAAGACTATATGGGA

Template switch alignment (log-probability: -28.2)
 TTACAGGCGTGAGCCACCaTGTCTGGCCTCATTTCTGGAA|GTCTTTAACAA|GCCAGCATTCCATAGCTGGATTGTTAAAGACTgTATGGGA
 TTACAGGCGTGAGCCACCGTGTCTGGCCTCATTTCTGGAA|GTCTTTAACAA|GCCAGCATTCCATAGCTGGATTGTTAAAGACTATATGGGA


=========
Event 680
=========
Phylogenetic placement: species tree consistent
Significant comparisons: 13
Detected in comparisons: 13

Multiple sequence alignment:

    Human: TCCAATCTGGACTCAGCTGCAGCCAGTGGGCTCTTACCCTTTGCAGATCTC
          
        ↑                      13      4 2                   
    Chimp: TCCAATCTGGACTCAGCTGCACA--C-TGGCTcttaccctttgcagatctc
          
          
  Gorilla: TCCAATCTGGACTCAGCTGCACA--C-TGGCTCTTACcctttgcagatctc
        ↓                      13      4 2                   
          
    Human: TCCAATCTGGACTCAGCTGCAGCCAGTGGGCTCTTACCCTTTGCAGATCTC

  Cluster:                      [     ]                      


Orangutan: TCCAATCTGGACTCAGCTGCACA--C-TGGCTcttaccctttgcagatctc


Chimp > Human
-------------
chr12:129514483-129514489

Template switch process:
F1: L GAGGTCTGGGCTGGAAGCTTTCCAATCTGGACTCAGCTGCA 1
F3:                                              4 GGCTCTTACCCTTTGCAGATCTCAGTTCCCTTAGCTGAAA R
RF:   GAGGTCTGGGCTGGAAGCTTTCCAATCTGGACTCAGCTGCACACTGGCTCTTACCCTTTGCAGATCTCAGTTCCCTTAGCTGAAA
RR:   CTCCAGACCCGACCTTCGAAAGGTTAGACCTGAGTCGACGTGTGACCGAGAATGGGAAACGTCTAGAGTCAAGGGAATCGACTTT
F2:                                          3 GTGACCG 2


Unidirectional alignment (log-probability: -31.4)
 AGGTCTGGGCTGGAAGCTTTCCAATCTGGACTCAGCTGCAgccagtg----GGCTCTTACCCTTTGCAGATCTCAGTTCCCTTAGCTGAAA
 AGGTCTGGGCTGGAAGCTTTCCAATCTGGACTCAGCTGCA-------CACTGGCTCTTACCCTTTGCAGATCTCAGTTCCCTTAGCTGAAA

Template switch alignment (log-probability: -16.2)
 AGGTCTGGGCTGGAAGCTTTCCAATCTGGACTCAGCTGCA|GCCAGTG|GGCTCTTACCCTTTGCAGATCTCAGTTCCCTTAGCTGAAA
 AGGTCTGGGCTGGAAGCTTTCCAATCTGGACTCAGCTGCA|GCCAGTG|GGCTCTTACCCTTTGCAGATCTCAGTTCCCTTAGCTGAAA


Gorilla > Human
---------------
chr12:129514483-129514489

Template switch process:
F1: L GAGGTCTGGGCTGGAAGCTTTCCAATCTGGACTCAGCTGCA 1
F3:                                              4 GGCTCTTACCCTTTGCAGATCTCAGTTCCCTTAGCTGAAA R
RF:   GAGGTCTGGGCTGGAAGCTTTCCAATCTGGACTCAGCTGCACACTGGCTCTTACCCTTTGCAGATCTCAGTTCCCTTAGCTGAAA
RR:   CTCCAGACCCGACCTTCGAAAGGTTAGACCTGAGTCGACGTGTGACCGAGAATGGGAAACGTCTAGAGTCAAGGGAATCGACTTT
F2:                                          3 GTGACCG 2


Unidirectional alignment (log-probability: -30.5)
 AGGTCTGGGCTGGAAGCTTTCCAATCTGGACTCAGCTGCAgcCAgTgGGCTCTTACCCTTTGCAGATCTCAGTTCCCTTAGCTGAAA
 AGGTCTGGGCTGGAAGCTTTCCAATCTGGACTCAGCTGCA--CACT-GGCTCTTACCCTTTGCAGATCTCAGTTCCCTTAGCTGAAA

Template switch alignment (log-probability: -16.6)
 AGGTCTGGGCTGGAAGCTTTCCAATCTGGACTCAGCTGCA|GCCAGTG|GGCTCTTACCCTTTGCAGATCTCAGTTCCCTTAGCTGAAA
 AGGTCTGGGCTGGAAGCTTTCCAATCTGGACTCAGCTGCA|GCCAGTG|GGCTCTTACCCTTTGCAGATCTCAGTTCCCTTAGCTGAAA


=========
Event 681
=========
Phylogenetic placement: species tree consistent
Significant comparisons: 4
Detected in comparisons: 46

Multiple sequence alignment:

    Human: TGACGCGGGATGGGCTTCGTAGGCTGGTTGTGGGTTATTACAGCTTCCCAGGAAGGGG-------------AGAAACCCAATTCTTGCCAGCACGT
          
          
    Chimp: TGACGCGGGATGGGCTTCGTAGGCTGGTTGTGGGTTATTACAGCTTCCCAGGAAGGGG-------------AGAAGCCCAATTCTTGCCAGCACGT
          
          
  Gorilla: TGACGCGGGATGGGCTTCGTAGGCTGGTTGTGGGTTATTACAGCTTCCCAGGAAGGGGAGAAGCCTAGGGGAGAAGCCCAATTCTTGCCAGCACGT
          
        ↑                     3   2                              4                   1                    
    Human: TGACGCGGGATGGGCTTCGTAGGCTGGTTGTGGGTTATTACAGCTTCCCAGGAAGGGG-------------AGAAACCCAATTCTTGCCAGCACGT

  Cluster:                                                           [                ]                   


Orangutan: TGACGCGGGATGGGCTTCGTAGGCTGGTTGGGG-GTATTACAGCTTCCCAGGAAGAGGAGAAGCCTAGGGAAGAAGCCCAATTCTTGCCAGCACGT


Human > Gorilla
---------------
chr1:7451811-7451815

Template switch process:
F1: L CGTAGGCTGGTTGTGGGTTATTACAGCTTCCCAGGAAGGGGAGAA 1
F3:                                      4 GGGGAGAAGCCCAATTCTTGCCAGCACGTGGTGGGCGCAGGCGCTCATA R
RF:   CGTAGGCTGGTTGTGGGTTATTACAGCTTCCCAGGAAGGGGAGAAACCCAATTCTTGCCAGCACGTGGTGGGCGCAGGCGCTCATA
RR:   GCATCCGACCAACACCCAATAATGTCGAAGGGTCCTTCCCCTCTTTGGGTTAAGAACGGTCGTGCACCACCCGCGTCCGCGAGTAT
F2:   3 ATCCG 2


Unidirectional alignment (log-probability: -35.2)
 GCTGGTTGTGGGTTATTACAGCTTCCCAGGAAGGggagaagcctaggGGAGAAgCCCAATTCTTGCCAGCACGTGGTGGGCGCAG
 GCTGGTTGTGGGTTATTACAGCTTCCCAGGAAGG-------------GGAGAAACCCAATTCTTGCCAGCACGTGGTGGGCGCAG

Template switch alignment (log-probability: -22.2)
 GCTGGTTGTGGGTTATTACAGCTTCCCAGGAAGGGGAGAA|GCCTA|GGGGAGAAgCCCAATTCTTGCCAGCACGTGGTGGGCGCAG
 GCTGGTTGTGGGTTATTACAGCTTCCCAGGAAGGGGAGAA|GCCTA|GGGGAGAAACCCAATTCTTGCCAGCACGTGGTGGGCGCAG


=========
Event 682
=========
Phylogenetic placement: ILS consistent
Significant comparisons: 24
Detected in comparisons: 24

Multiple sequence alignment:

    Human: GGAAAATTATGTGGACATTAACATTTTATGAATATTTACTTGAAAAAAACATTGGGTTGTAATAGCTCtaaatttatttttaataatatataaCTGTGAATATCCGTCAGAGCATATGACTTACCAGAG
        ↓                               1     4                                                                     3  2                   
          
    Chimp: GGAAAATTATGTGGACATTAAAATTTTATG-TGACTTACTTGaaaaaaaCATTGGGTTGTAATAGCTCTAAATTTATTTTTAATAATATATAACTGTGAATATCCATCAAAGCATATGACTTACCAGAG
          
          
  Gorilla: GGAAAATTATGTGGACATTAAAATTTTATG-TGACTTACTTGaaaaaaaCATTGGGTTGTAATAGCTCTAAATTTATTTTTAATAATATATAACTGTGAATATCCATCAGAGCATATGACTTACCAGAG
          
        ↑                               1     4                                                                     3  2                   
    Human: GGAAAATTATGTGGACATTAACATTTTATGAATATTTACTTGAAAAAAACATTGGGTTGTAATAGCTCtaaatttatttttaataatatataaCTGTGAATATCCGTCAGAGCATATGACTTACCAGAG

  Cluster:                      [            ]                                                                                             


Orangutan: GGAAAATTATGTGGACATTAAAATTTTATG-TGACTTACTTGAAAAAAACATTGGGTTGTAATAGCTCTAAATTTCT-TTTAATAATATATAACTGTGAATATCCATCAAAGCATATGACTTACCAGAG


Human > Chimp
-------------
chr12:48982555-48982558

Template switch process:
F1: L GGAGAAATTAGTTTCCTTTGGGAAAATTATGTGGACATTAAAATTTTATG 1
F3:                                                        4 TTACTTGAAAAAAACATTGGGTTGTAATAGCTCTAAATTT R
RF:   AGAGAAATTAGTTTCCTTTGGGAAAATTATGTGGACATTAACATTTTATGAATATTTACTTGAAAAAAACATTGGGTTGTAATAGCTCTAAATTTATTTTTAATAATATATAACTGTGAATATCCGTCA
RR:   TCTCTTTAATCAAAGGAAACCCTTTTAATACACCTGTAATTGTAAAATACTTATAAATGAACTTTTTTTGTAACCCAACATTATCGAGATTTAAATAAAAATTATTATATATTGACACTTATAGGCAGT
F2:                                                                                                                              3 CAGT 2


Unidirectional alignment (log-probability: -37.7)
 GTTTCCTTTGGGAAAATTATGTGGACATTAAaATTTTATG----TgacTTACTTGAAAAAAACATTGGGTTGTAATAGCTCTAAATTT
 GTTTCCTTTGGGAAAATTATGTGGACATTAACATTTTATGAATAT---TTACTTGAAAAAAACATTGGGTTGTAATAGCTCTAAATTT

Template switch alignment (log-probability: -27.9)
 GTTTCCTTTGGGAAAATTATGTGGACATTAAaATTTTATG|TGAC|TTACTTGAAAAAAACATTGGGTTGTAATAGCTCTAAATTT
 GTTTCCTTTGGGAAAATTATGTGGACATTAACATTTTATG|TGAC|TTACTTGAAAAAAACATTGGGTTGTAATAGCTCTAAATTT


Human > Gorilla
---------------
chr12:45263235-45263238

Template switch process:
F1: L AGAGAAATTAGTTTCCTTTGGGAAAATTATGTGGACATTAAAATTTTATG 1
F3:                                                        4 TTACTTGAAAAAAACATTGGGTTGTAATAGCTCTAAATTT R
RF:   AGAGAAATTAGTTTCCTTTGGGAAAATTATGTGGACATTAACATTTTATGAATATTTACTTGAAAAAAACATTGGGTTGTAATAGCTCTAAATTTATTTTTAATAATATATAACTGTGAATATCCGTCA
RR:   TCTCTTTAATCAAAGGAAACCCTTTTAATACACCTGTAATTGTAAAATACTTATAAATGAACTTTTTTTGTAACCCAACATTATCGAGATTTAAATAAAAATTATTATATATTGACACTTATAGGCAGT
F2:                                                                                                                              3 CAGT 2


Unidirectional alignment (log-probability: -30.8)
 GTTTCCTTTGGGAAAATTATGTGGACATTAAaATTTTATG----TgacTTACTTGAAAAAAACATTGGGTTGTAATAGCTCTAAATTT
 GTTTCCTTTGGGAAAATTATGTGGACATTAACATTTTATGAATAT---TTACTTGAAAAAAACATTGGGTTGTAATAGCTCTAAATTT

Template switch alignment (log-probability: -22)
 GTTTCCTTTGGGAAAATTATGTGGACATTAAaATTTTATG|TGAC|TTACTTGAAAAAAACATTGGGTTGTAATAGCTCTAAATTT
 GTTTCCTTTGGGAAAATTATGTGGACATTAACATTTTATG|TGAC|TTACTTGAAAAAAACATTGGGTTGTAATAGCTCTAAATTT


=========
Event 683
=========
Phylogenetic placement: species tree consistent
Significant comparisons: 25
Detected in comparisons: 25

Multiple sequence alignment:

    Human: GTAAAGATTCTCTCTCACTTATTGTCAGAAAAACAAT-------C---TCATGATTGTTCTAATTGAAATGTAA
        ↓                     3              2        1         4                   
          
    Chimp: GTAAAGATTCTCTCTCACTTATTGTCAGAAAAACAATTGTTTTTCTGACAATAATTGTTCTAATTGAAATGTAA
          
        ↑                     3              2        1         4                   
  Gorilla: GTAAAGATTCTCTCTCACTTATTGTCAGAAAAACAAT-------C---TCATGATTGTTCTAATTGAAATGTAA
          
          
    Human: GTAAAGATTCTCTCTCACTTATTGTCAGAAAAACAAT-------C---TCATGATTGTTCTAATTGAAATGTAA

  Cluster:                                      [              ]                    


Orangutan: GTAAAGATT----CTCACTTATTATCAGAAAAACAAT-------C---TCATGATTGTTCTAATTGAAATGTAA


Human > Chimp
-------------
chr12:48703677-48703692

Template switch process:
F1: L TCTAGTAAAGATTCTCTCTCACTTATTGTCAGAAAAACAAT 1
F3:                                                4 ATTGTTCTAATTGAAATGTAAAGCCAAACTTTTCAGTGAG R
RF:   TCTAGTAAAGATTCTCTCTCACTTATTGTCAGAAAAACAATCTCATGATTGTTCTAATTGAAATGTAAAGCCAAACTTTTCAGTGAG
RR:   AGATCATTTCTAAGAGAGAGTGAATAACAGTCTTTTTGTTAGAGTACTAACAAGATTAACTTTACATTTCGGTTTGAAAAGTCACTC
F2:                        3 ATAACAGTCTTTTTGT 2


Unidirectional alignment (log-probability: -41.5)
 CTAGTAAAGATTCTCTCTCACTTATTGTCAGAAAAACAAT----TGtttttctgacaataATTGTTCTAATTGAAATGTAAAGCCAAACTTTTCAGTGAG
 CTAGTAAAGATTCTCTCTCACTTATTGTCAGAAAAACAATCTCATG--------------ATTGTTCTAATTGAAATGTAAAGCCAAACTTTTCAGTGAG

Template switch alignment (log-probability: -17.3)
 CTAGTAAAGATTCTCTCTCACTTATTGTCAGAAAAACAAT|TGTTTTTCTGACAATA|ATTGTTCTAATTGAAATGTAAAGCCAAACTTTTCAGTGAG
 CTAGTAAAGATTCTCTCTCACTTATTGTCAGAAAAACAAT|TGTTTTTCTGACAATA|ATTGTTCTAATTGAAATGTAAAGCCAAACTTTTCAGTGAG


Gorilla > Chimp
---------------
chr12:48703677-48703692

Template switch process:
F1: L TCTAGTAAAGATTCTCTCTCACTTATTGTCAGAAAAACAAT 1
F3:                                                4 ATTGTTCTAATTGAAATGTAAAGCCAAACTTTTCAGTGAG R
RF:   TCTAGTAAAGATTCTCTCTCACTTATTGTCAGAAAAACAATCTCATGATTGTTCTAATTGAAATGTAAAGCCAAACTTTTCAGTGAG
RR:   AGATCATTTCTAAGAGAGAGTGAATAACAGTCTTTTTGTTAGAGTACTAACAAGATTAACTTTACATTTCGGTTTGAAAAGTCACTC
F2:                        3 ATAACAGTCTTTTTGT 2


Unidirectional alignment (log-probability: -41)
 CTAGTAAAGATTCTCTCTCACTTATTGTCAGAAAAACAAT----TGtttttctgacaataATTGTTCTAATTGAAATGTAAAGCCAAACTTTTCAGTGAG
 CTAGTAAAGATTCTCTCTCACTTATTGTCAGAAAAACAATCTCATG--------------ATTGTTCTAATTGAAATGTAAAGCCAAACTTTTCAGTGAG

Template switch alignment (log-probability: -17.8)
 CTAGTAAAGATTCTCTCTCACTTATTGTCAGAAAAACAAT|TGTTTTTCTGACAATA|ATTGTTCTAATTGAAATGTAAAGCCAAACTTTTCAGTGAG
 CTAGTAAAGATTCTCTCTCACTTATTGTCAGAAAAACAAT|TGTTTTTCTGACAATA|ATTGTTCTAATTGAAATGTAAAGCCAAACTTTTCAGTGAG


=========
Event 684
=========
Phylogenetic placement: species tree consistent
Significant comparisons: 5
Detected in comparisons: 25

Multiple sequence alignment:

    Human: TTAGAGTGATATGTTTTCTTTTCTTTATGAAGTGAGAGAGAAGTAGACAAGCCAGAGAAGTAAACAAAGGCCATCTAAGCTAAACAAGTGTCCTTAATCCACATCTGAATTCAGT
          
          
    Chimp: TTAGAGTGATATGTTTTCTTTCCT-----------------------------------------TAAGGACACTTAACCTAAACAAGTGTCCTTAATCCACATCTGAATTCAGT
          
        ↑                          1                                                  4          3       2                   
  Gorilla: TTAGAGTGGTATGTTTTCTTTTCTTTATGAAGTGAGAGAGAAGTAGACAAGCCAGAGAAGTAAACAAAGGCCATCTAACCTAAACAAGTGTCCTTAATCCACATCTGAATTCAGT
          
          
    Human: TTAGAGTGATATGTTTTCTTTTCTTTATGAAGTGAGAGAGAAGTAGACAAGCCAGAGAAGTAAACAAAGGCCATCTAAGCTAAACAAGTGTCCTTAATCCACATCTGAATTCAGT

  Cluster:                      [                                                    ]                                       


Orangutan: TTAGAGTGATATGTTTTCTTTTCTTTATGAAGGGAGAGAGAAGTAGACAAGCCAGAGAAGTAAACAAAGGCCATTTAACCTAAACAGACGTCCTTAATCCACGTCTGAATTCAGT


Gorilla > Chimp
---------------
chr1:220739962-220739970

Template switch process:
F1: L ACAAACTGCCTTACTTCATGTTAGAGTGATATGTTTTCTTTCCTT 1
F3:                                                                                                4 TAACCTAAACAAGTGTCCTTAATCCACATCTGAATTCAGT R
RF:   ACAAACTGCCTTACTTCATGTTAGAGTGGTATGTTTTCTTTTCTTTATGAAGTGAGAGAGAAGTAGACAAGCCAGAGAAGTAAACAAAGGCCATCTAACCTAAACAAGTGTCCTTAATCCACATCTGAATTCAGT
RR:   TGTTTGACGGAATGAAGTACAATCTCACCATACAAAAGAAAAGAAATACTTCACTCTCTCTTCATCTGTTCGGTCTCTTCATTTGTTTCCGGTAGATTGGATTTGTTCACAGGAATTAGGTGTAGACTTAAGTCA
F2:                                                                                                           3 TCACAGGAA 2


Unidirectional alignment (log-probability: -40.8)
 CTGCCTTACTTCATGTTAGAGTGaTATGTTTTCTTTcCTT-----------------------------------------AAGGaCActTAACCTAAACAAGTGTCCTTAATCCACATCTGAATTCAGT
 CTGCCTTACTTCATGTTAGAGTGGTATGTTTTCTTTTCTTTATGAAGTGAGAGAGAAGTAGACAAGCCAGAGAAGTAAACAAAGGCCATCTAACCTAAACAAGTGTCCTTAATCCACATCTGAATTCAGT

Template switch alignment (log-probability: -28)
 CTGCCTTACTTCATGTTAGAGTGaTATGTTTTCTTTcCTT|AAGGACACT|TAACCTAAACAAGTGTCCTTAATCCACATCTGAATTCAGT
 CTGCCTTACTTCATGTTAGAGTGGTATGTTTTCTTTTCTT|AAGGACACT|TAACCTAAACAAGTGTCCTTAATCCACATCTGAATTCAGT


=========
Event 685
=========
Phylogenetic placement: ILS consistent
Significant comparisons: 1
Detected in comparisons: 16

Multiple sequence alignment:

    Human: CAGCAAACAGAAAGAGGAGTGCATATTTCAACACTGCAGAGTAGGAAACAAACACCAACAAGAGAGTCACCCTTGATGTGAAATGTTATGCAAAGTTCAAAGAGGCTGCACAC
          
        ↑                     3    2                                                               1   4                   
    Chimp: CAGCAAACAGAAAGAGGAGTGCATATTTCAACACTGCAGAGTAGGAAACAAACACCAACAAGAGAGTCACCCTCGATGTGAAAT---GTGTGAAGTTCAAAGAGGCTGCACAC
          
          
  Gorilla: CAGCAAACAGAAAGAGGAGTGCATATTTCAACACTGCAGAGTAGGAAACAAACACCAACAAGAGAGTCACCCTCGATGTGAAATGTTGTGCAAAGTTCAAAGAGGCTGCACAC
          
          
    Human: CAGCAAACAGAAAGAGGAGTGCATATTTCAACACTGCAGAGTAGGAAACAAACACCAACAAGAGAGTCACCCTTGATGTGAAATGTTATGCAAAGTTCAAAGAGGCTGCACAC

  Cluster:                                                                                     [      ]                    


Orangutan: CAGCAAACAGAAAGAGGAGTGCATATTTCAACACTGCAGAGTAGGAACCAAACACCAACAAGAGAGTCACCCTCGATGTGAAATGTTGTGCCAAGTTCAAAGAGGCTGCACAC


Chimp > Human
-------------
chr1:241296375-241296380

Template switch process:
F1:                          L GGAAACAAACACCAACAAGAGAGTCACCCTTGATGTGAAATGT 1
F3:                                                                        4 AAGTTCAAAGAGGCTGCACACTGACAAGTCGCTACTGGAA R
RF:    TGCATATTTCAACACTGCAGAGTAGGAAACAAACACCAACAAGAGAGTCACCCTCGATGTGAAATGTGTGAAGTTCAAAGAGGCTGCACACTGACAAGTCGCTACTGGAA
RR:    ACGTATAAAGTTGTGACGTCTCATCCTTTGTTTGTGGTTGTTCTCTCAGTGGGAGCTACACTTTACACACTTCAAGTTTCTCCGACGTGTGACTGTTCAGCGATGACCTT
F2:  3 ACGTAT 2


Unidirectional alignment (log-probability: -33.3)
 AACAAACACCAACAAGAGAGTCACCCTtGATGTGAAATGttaTGcaAAGTTCAAAGAGGCTGCACACTGACAAGTCGCTACTGGAA
 AACAAACACCAACAAGAGAGTCACCCTCGATGTGAAATG---TGTGAAGTTCAAAGAGGCTGCACACTGACAAGTCGCTACTGGAA

Template switch alignment (log-probability: -22.1)
 AACAAACACCAACAAGAGAGTCACCCTtGATGTGAAATGT|TATGCA|AAGTTCAAAGAGGCTGCACACTGACAAGTCGCTACTGGAA
 AACAAACACCAACAAGAGAGTCACCCTCGATGTGAAATGT|TATGCA|AAGTTCAAAGAGGCTGCACACTGACAAGTCGCTACTGGAA


=========
Event 686
=========
Phylogenetic placement: ambiguous, missing/gapped/masked alignment block
Significant comparisons: 1
Detected in comparisons: 1

Multiple sequence alignment:

    Human: GTATCCAGAATTTGTGTATTGCTTGCTACCTAAGATTAGGGGCTAGCAACCTGTCCATTTCTGCTCCTC
          
        ↑                           1  4              3    2                   
    Chimp: GTATCCAGAATTTGTGTATTG----CCCCCTAAGATTAGGGGCTAGCAACCTGTCCATTTCTGCTCCTC
          
          
  Gorilla: 
          
          
    Human: GTATCCAGAATTTGTGTATTGCTTGCTACCTAAGATTAGGGGCTAGCAACCTGTCCATTTCTGCTCCTC

  Cluster:                      [     ]                                        


Orangutan: 


Chimp > Human
-------------
chr1:4101264-4101269

Template switch process:
F1: L CA-TAAGAAACCAGCAGAGGGTATCCAGAATTTGTGTATTGC 1
F3:                                             4 CCTAAGATTAGGGGCTAGCAACCTGTCCATTTCTGCTCCT R
RF:   CATTAAGAAACCAGCAGAGGGTATCCAGAATTTGTGTATTGCCCCCTAAGATTAGGGGCTAGCAACCTGTCCATTTCTGCTCCT
RR:   GTAATTCTTTGGTCGTCTCCCATAGGTCTTAAACACATAACGGGGGATTCTAATCCCCGATCGTTGGACAGGTAAAGACGAGGA
F2:                                                            3 ATCGTT 2


Unidirectional alignment (log-probability: -38.9)
 A-TAAGAAACCAGCAGAGGGTATCCAGAATTTGTGTAttgcTTGCtaCCTAAGATTAGGGGCTAGCAACCTGTCCATTTCTGCTCCT
 ATTAAGAAACCAGCAGAGGGTATCCAGAATTTGTGTA----TTGCCCCCTAAGATTAGGGGCTAGCAACCTGTCCATTTCTGCTCCT

Template switch alignment (log-probability: -26.3)
 A-TAAGAAACCAGCAGAGGGTATCCAGAATTTGTGTATTGC|TTGCTA|CCTAAGATTAGGGGCTAGCAACCTGTCCATTTCTGCTCCT
 ATTAAGAAACCAGCAGAGGGTATCCAGAATTTGTGTATTGC|TTGCTA|CCTAAGATTAGGGGCTAGCAACCTGTCCATTTCTGCTCCT


=========
Event 687
=========
Phylogenetic placement: ILS consistent
Significant comparisons: 24
Detected in comparisons: 24

Multiple sequence alignment:

    Human: AATTCTCATTGTCTTATTCATCGGGGTG----CCAG-CTTTGAAGCATGCCTCAGGGTG
        ↓                            3     1    24                   
          
    Chimp: AATTCTCATTGTCTTATTCATCGGGGTG--CGCTGGCATTTGAAGCATGCCTCAGGGTG
          
          
  Gorilla: AATTCTCATTGTCTTATTCATTGGGGTGCG--CTGGCATTTGAAGCATGCCTCAGGGTG
          
        ↑                            3     1    24                   
    Human: AATTCTCATTGTCTTATTCATCGGGGTG----CCAG-CTTTGAAGCATGCCTCAGGGTG

  Cluster:                      [               ]                    


Orangutan: 


Human > Chimp
-------------
chr1:221317268-221317274

Template switch process:
F1: L CAGAAGGTTGTTTAATTCTCATTGTCTTATTCATCGGGGTGC 1
F3:                                               4 TTTGAAGCATGCCTCAGGGTGCTTTCTGTCAAGCATGGCA R
RF:   CAGAAGGTTGTTTAATTCTCATTGTCTTATTCATCGGGGTGCCAGCTTTGAAGCATGCCTCAGGGTGCTTTCTGCCAAGCATGGCA
RR:   GTCTTCCAACAAATTAAGAGTAACAGAATAAGTAGCCCCACGGTCGAAACTTCGTACGGAGTCCCACGAAAGACGGTTCGTACCGT
F2:                                        3 ACGGTCG 2


Unidirectional alignment (log-probability: -34.4)
 GAAGGTTGTTTAATTCTCATTGTCTTATTCATCGGGGTGCgctggCA--TTTGAAGCATGCCTCAGGGTGCTTTCTGtCAAGCATGGCA
 GAAGGTTGTTTAATTCTCATTGTCTTATTCATCGGGGTGC-----CAGCTTTGAAGCATGCCTCAGGGTGCTTTCTGCCAAGCATGGCA

Template switch alignment (log-probability: -22.2)
 GAAGGTTGTTTAATTCTCATTGTCTTATTCATCGGGGTGC|GCTGGCA|TTTGAAGCATGCCTCAGGGTGCTTTCTGtCAAGCATGGCA
 GAAGGTTGTTTAATTCTCATTGTCTTATTCATCGGGGTGC|GCTGGCA|TTTGAAGCATGCCTCAGGGTGCTTTCTGCCAAGCATGGCA


Human > Gorilla
---------------
chr1:221972928-221972934

Template switch process:
F1: L TAAGGGCCAGAAGGTTGTTTAATTCTCATTGTCTTATTCATTGGGGTGC 1
F3:                                                      4 TTTGAAGCATGCCTCAGGGTGCTTTCTGTCAAGCATGGCA R
RF:   TAAGGGCCAGAAGGTTGTTTAATTCTCATTGTCTTATTCATCGGGGTGCCAGCTTTGAAGCATGCCTCAGGGTGCTTTCTGCCAAGCATGGCA
RR:   ATTCCCGGTCTTCCAACAAATTAAGAGTAACAGAATAAGTAGCCCCACGGTCGAAACTTCGTACGGAGTCCCACGAAAGACGGTTCGTACCGT
F2:                                               3 ACGGTCG 2


Unidirectional alignment (log-probability: -39.1)
 GAAGGTTGTTTAATTCTCATTGTCTTATTCATtGGGGTGC--GCtggcaTTTGAAGCATGCCTCAGGGTGCTTTCTGtCAAGCATGGCA
 GAAGGTTGTTTAATTCTCATTGTCTTATTCATCGGGGTGCCAGC-----TTTGAAGCATGCCTCAGGGTGCTTTCTGCCAAGCATGGCA

Template switch alignment (log-probability: -27.9)
 GAAGGTTGTTTAATTCTCATTGTCTTATTCATtGGGGTGC|GCTGGCA|TTTGAAGCATGCCTCAGGGTGCTTTCTGtCAAGCATGGCA
 GAAGGTTGTTTAATTCTCATTGTCTTATTCATCGGGGTGC|GCTGGCA|TTTGAAGCATGCCTCAGGGTGCTTTCTGCCAAGCATGGCA


=========
Event 688
=========
Phylogenetic placement: species tree consistent
Significant comparisons: 46
Detected in comparisons: 46

Multiple sequence alignment:

    Human: AGATGCTACTTAATTAAATAT--TTTCATTTTGA--------------------CAAGAAACAGTAATTCTTTTGAAAACTATGCTAAATTGGCATCTTAATAATCTCATGTTGAGC
          
          
    Chimp: AGATGCTACTTAATTAAATAT--TTTCATTTTGA--------------------CAAGAAACAGTAATTCTTTTGAAAACTATGCTAAATTGGCATCTTAATAATCTCATGTTGAGC
        ↓                         1                                                 4                  3   2                   
          
  Gorilla: AGATGCTACTTAATTAAATAT----TGATGCTGA----------------------------------------AAGAACTATGCTAAATTGGCATCTTAATAATCTCATGTTGAGC
          
        ↑                         1                                                 4                  3   2                   
    Human: AGATGCTACTTAATTAAATAT--TTTCATTTTGA--------------------CAAGAAACAGTAATTCTTTTGAAAACTATGCTAAATTGGCATCTTAATAATCTCATGTTGAGC

  Cluster:                      [                                                      ]                                       


Orangutan: AGATGCTACTTAATTAAATATTT--TCATTTTGACAAGAAACAGTAATTCTTTT--------------------GAAAACTATGCTAAATTGGCATCTTAATAATTTCATGTTGAGC


Human > Gorilla
---------------
chr12:87287755-87287759

Template switch process:
F1: L AAGAAGGGAATTAATAACACAGATGCTACTTAATTAAATATT 1
F3:                                                                        4 TGAAAGAACTATGCTAAATTGGCATCTTAATAATCTCATGTTGAGC R
RF:   AAGAAGGGAATTAATAACACAGATGCTACTTAATTAAATATTTTCATTTTGACAAGAAACAGTAATTCTTTTGAAAACTATGCTAAATTGGCATCTTAATAATCTCATGTTGAGC
RR:   TTCTTCCCTTAATTATTGTGTCTACGATGAATTAATTTATAAAAGTAAAACTGTTCTTTGTCATTAAGAAAACTTTTGATACGATTTAACCGTAGAATTATTAGAGTACAACTCG
F2:                                                                                           3 CGTAG 2


Unidirectional alignment (log-probability: -38.1)
 GAAGGGAATTAATAACACAGATGCTACTTAATTAAATATT---------------------------------gatgctgaaagAACTATGCTAAATTGGCATCTTAATAATCTCATG
 GAAGGGAATTAATAACACAGATGCTACTTAATTAAATATTTTCATTTTGACAAGAAACAGTAATTCTTTTGAA-----------AACTATGCTAAATTGGCATCTTAATAATCTCATG

Template switch alignment (log-probability: -29.1)
 GAAGGGAATTAATAACACAGATGCTACTTAATTAAATATT|GATGC|TGAAagAACTATGCTAAATTGGCATCTTAATAATCTCATG
 GAAGGGAATTAATAACACAGATGCTACTTAATTAAATATT|GATGC|TGAA--AACTATGCTAAATTGGCATCTTAATAATCTCATG


Chimp > Gorilla
---------------
chr12:87287755-87287759

Template switch process:
F1: L AAGAAGGGAATTAATAACACAGATGCTACTTAATTAAATATT 1
F3:                                                                        4 TGAAAGAACTATGCTAAATTGGCATCTTAATAATCTCATGTTGAGC R
RF:   AAGAAGGGAATTAATAACACAGATGCTACTTAATTAAATATTTTCATTTTGACAAGAAACAGTAATTCTTTTGAAAACTATGCTAAATTGGCATCTTAATAATCTCATGTTGAGC
RR:   TTCTTCCCTTAATTATTGTGTCTACGATGAATTAATTTATAAAAGTAAAACTGTTCTTTGTCATTAAGAAAACTTTTGATACGATTTAACCGTAGAATTATTAGAGTACAACTCG
F2:                                                                                           3 CGTAG 2


Unidirectional alignment (log-probability: -38.1)
 GAAGGGAATTAATAACACAGATGCTACTTAATTAAATATT---------------------------------gatgctgaaagAACTATGCTAAATTGGCATCTTAATAATCTCATG
 GAAGGGAATTAATAACACAGATGCTACTTAATTAAATATTTTCATTTTGACAAGAAACAGTAATTCTTTTGAA-----------AACTATGCTAAATTGGCATCTTAATAATCTCATG

Template switch alignment (log-probability: -29.1)
 GAAGGGAATTAATAACACAGATGCTACTTAATTAAATATT|GATGC|TGAAagAACTATGCTAAATTGGCATCTTAATAATCTCATG
 GAAGGGAATTAATAACACAGATGCTACTTAATTAAATATT|GATGC|TGAA--AACTATGCTAAATTGGCATCTTAATAATCTCATG


=========
Event 689
=========
Phylogenetic placement: species tree consistent
Significant comparisons: 6
Detected in comparisons: 46

Multiple sequence alignment:

    Human: AAGATGGTGTTTTGGATATGA---------ACCATTAACAGGCTTTGaaaaaataaaaaaaaGGTCAAA
          
          
    Chimp: AAGATGGTGTTTTGGATATGA---------ACCATTAACAGGCTTTGaaaaaataaaaaaaaGGTCAAA
        ↓                                 41         3     2                   
          
  Gorilla: AAGATGGTGTTTTGGATATGAACATTCAAAGCCATTAACAGGCTTTGaaaaaataaaaaaaaGGTCAAA
          
          
    Human: AAGATGGTGTTTTGGATATGA---------ACCATTAACAGGCTTTGaaaaaataaaaaaaaGGTCAAA

  Cluster:                      [        ]                                     


Orangutan: AAGATGGTGTTTTGGATATGA---------ACCATTAACAGGCTTTGaaaaaata-aaaaaaGGTCAAA


Chimp > Gorilla
---------------
chr12:87848943-87848949

Template switch process:
F1: L AGAAGTTGATAATGCTGAATAAGATGGTGTTTTGGATATGAACA 1
F3:                                           4 CCATTAACAGGCTTTGAAAAAATAAAAAAAAGGTCAAACC R
RF:   AGAAGTTGATAATGCTGAATAAGATGGTGTTTTGGATATGAACCATTAACAGGCTTTGAAAAAATAAAAAAAAGGTCAAACC
RR:   TCTTCAACTATTACGACTTATTCTACCACAAAACCTATACTTGGTAATTGTCCGAAACTTTTTTATTTTTTTTCCAGTTTGG
F2:                                                      3 GAAACTT 2


Unidirectional alignment (log-probability: -32)
 GTTGATAATGCTGAATAAGATGGTGTTTTGGATATGAAcattcaaagCCATTAACAGGCTTTGAAAAAATAAAAAAAAGGTCAAACc
 GTTGATAATGCTGAATAAGATGGTGTTTTGGATATGAA---------CCATTAACAGGCTTTGAAAAAATAAAAAAAAGGTCAAAC-

Template switch alignment (log-probability: -22.2)
 GTTGATAATGCTGAATAAGATGGTGTTTTGGATATGAACa|TTCAAAG|CCATTAACAGGCTTTGAAAAAATAAAAAAAAGGTCAAACC
 GTTGATAATGCTGAATAAGATGGTGTTTTGGATATGAACC|TTCAAAG|CCATTAACAGGCTTTGAAAAAATAAAAAAAAGGTCAAACC


=========
Event 690
=========
Phylogenetic placement: ILS consistent
Significant comparisons: 16
Detected in comparisons: 16

Multiple sequence alignment:

    Human: TCTGATGGGTTATTTGGATTTGATTCAGGCTCTGAATCAAGCTGATTCAAGGTGTGAGTAACA
          
        ↑                     3                   24 1                   
    Chimp: TCTGATGGGTTATTTGGATTTGATTCAG------------GCTGATTCAAGGTGTGAGTAACA
        ↓                     3                   24 1                   
          
  Gorilla: TCTGATGGGTTATTTGGATTTGATTCAGGCTCTGAATCAAGCTGATTCAAGGTGTGAGTAACA
          
          
    Human: TCTGATGGGTTATTTGGATTTGATTCAGGCTCTGAATCAAGCTGATTCAAGGTGTGAGTAACA

  Cluster:                             [          ]                      


Orangutan: TCTGATGGGTTATTTGAATTTGATTCAGGCTCTGAATCAAGCTGATTCAAGGTGTGAGTGACA


Chimp > Human
-------------
chr1:242755658-242755666

Template switch process:
F1: L TGCATCTCAGCCTTCTGATGGGTTATTTGGATTTGATTCAGGCT 1
F3:                                          4 GCTGATTCAAGGTGTGAGTAACATGACTTTGCATTTTGCT R
RF:   CACATCTCAGCCTTCTGATGGGTTATTTGGATTTGATTCAGGCTGATTCAAGGTGTGAGTAACATGACTTTGCATTTTGCT
RR:   GTGTAGAGTCGGAAGACTACCCAATAAACCTAAACTAAGTCCGACTAAGTTCCACACTCATTGTACTGAAACGTAAAACGA
F2:                                 3 AACTAAGTC 2


Unidirectional alignment (log-probability: -40.2)
 TCTCAGCCTTCTGATGGGTTATTTGGATTTGATTCAGGCTctgaatcaagctGATTCAAGGTGTGAGTAACATGACTTTGCATTTTGCT
 TCTCAGCCTTCTGATGGGTTATTTGGATTTGATTCAGGCT------------GATTCAAGGTGTGAGTAACATGACTTTGCATTTTGCT

Template switch alignment (log-probability: -28.4)
 TCTCAGCCTTCTGATGGGTTATTTGGATTTGATTCAGGCT|CTGAATCAA|GCTGATTCAAGGTGTGAGTAACATGACTTTGCATTTTGCT
 TCTCAGCCTTCTGATGGGTTATTTGGATTTGATTCAGGCT|CTGAATCAA|GCTGATTCAAGGTGTGAGTAACATGACTTTGCATTTTGCT


Chimp > Gorilla
---------------
chr1:222661475-222661483

Template switch process:
F1: L TGCATCTCAGCCTTCTGATGGGTTATTTGGATTTGATTCAGGCT 1
F3:                                          4 GCTGATTCAAGGTGTGAGTAACATGACTTTGCATTTTGCT R
RF:   CACATCTCAGCCTTCTGATGGGTTATTTGGATTTGATTCAGGCTGATTCAAGGTGTGAGTAACATGACTTTGCATTTTGCT
RR:   GTGTAGAGTCGGAAGACTACCCAATAAACCTAAACTAAGTCCGACTAAGTTCCACACTCATTGTACTGAAACGTAAAACGA
F2:                                 3 AACTAAGTC 2


Unidirectional alignment (log-probability: -39.2)
 TCTCAGCCTTCTGATGGGTTATTTGGATTTGATTCAGgctctgaatcaaGCTGATTCAAGGTGTGAGTAACATGACTTTGCATTTTGCT
 TCTCAGCCTTCTGATGGGTTATTTGGATTTGATTCAG------------GCTGATTCAAGGTGTGAGTAACATGACTTTGCATTTTGCT

Template switch alignment (log-probability: -28)
 TCTCAGCCTTCTGATGGGTTATTTGGATTTGATTCAGGCT|CTGAATCAA|GCTGATTCAAGGTGTGAGTAACATGACTTTGCATTTTGCT
 TCTCAGCCTTCTGATGGGTTATTTGGATTTGATTCAGGCT|CTGAATCAA|GCTGATTCAAGGTGTGAGTAACATGACTTTGCATTTTGCT


=========
Event 691
=========
Phylogenetic placement: species tree consistent
Significant comparisons: 1
Detected in comparisons: 13

Multiple sequence alignment:

    Human: GCCAGTCCCTTGGCCAAACACTCAGCAATGTTACCATTGCTGACATTCTCAGGATGGAGGAGG
          
        ↑                      1        4     3      2                   
    Chimp: GCCAGTCCCTTGGCCAAACACCCAG--TTGTTACCATTGCTGACATTCTCAGGATGGAGGAGG
          
          
  Gorilla: GCCAGTCCCTTGGCCAAACACCCAG--TTGTTACCATTGCTGACATTCTCAGGATGGAGGAGG
          
          
    Human: GCCAGTCCCTTGGCCAAACACTCAGCAATGTTACCATTGCTGACATTCTCAGGATGGAGGAGG

  Cluster:                      [     ]                                  


Orangutan: GCCAGTCCCTTGGCCAAACACCCAG--TTGTTACCATTGCTGACATTCTCAGGATGGAGGAGG


Chimp > Human
-------------
chr12:90353131-90353138

Template switch process:
F1: L CAAGATTCAAGTAAAGATAGGCCAGTCCCTTGGCCAAACAC 1
F3:                                                4 GTTACCATTGCTGACATTCTCAGGATGGAGGAGGTAGGC R
RF:   CAAGATTCAAGTAAAGATAGGCCAGTCCCTTGGCCAAACACCCAGTTGTTACCATTGCTGACATTCTCAGGATGGAGGAGGTAGGC
RR:   GTTCTAAGTTCATTTCTATCCGGTCAGGGAACCGGTTTGTGGGTCAACAATGGTAACGACTGTAAGAGTCCTACCTCCTCCATCCG
F2:                                                      3 TAACGACT 2


Unidirectional alignment (log-probability: -25.8)
 AAGATTCAAGTAAAGATAGGCCAGTCCCTTGGCCAAACACtCAGcaaTGTTACCATTGCTGACATTCTCAGGATGGAGGAGGTAGGC
 AAGATTCAAGTAAAGATAGGCCAGTCCCTTGGCCAAACACCCAG--TTGTTACCATTGCTGACATTCTCAGGATGGAGGAGGTAGGC

Template switch alignment (log-probability: -16.3)
 AAGATTCAAGTAAAGATAGGCCAGTCCCTTGGCCAAACAC|TCAGCAAT|GTTACCATTGCTGACATTCTCAGGATGGAGGAGGTAGGC
 AAGATTCAAGTAAAGATAGGCCAGTCCCTTGGCCAAACAC|TCAGCAAT|GTTACCATTGCTGACATTCTCAGGATGGAGGAGGTAGGC


=========
Event 692
=========
Phylogenetic placement: species tree consistent
Significant comparisons: 5
Detected in comparisons: 25

Multiple sequence alignment:

    Human: TAGACAACATAAATATATTCA----------TGTTTTACAGTTCTTTCAACAAATAGCATCA
          
          
    Chimp: TAGACAACATAAATATATGCAACTGTAAAACAGTTTTACAGTTCTTTCAAAAAATAGCATCA
          
        ↑                                134        2                   
  Gorilla: TAGACAACATAAATATATGCA----------TGTTTTACAGTTCTTTCAACAAATAGCATCA
          
          
    Human: TAGACAACATAAATATATTCA----------TGTTTTACAGTTCTTTCAACAAATAGCATCA

  Cluster:                      [         ]                             


Orangutan: TAGGCAACATAAATATATGAA----------TGTTTTACAGTTCTTTCAACAAATAGCATCA


Gorilla > Chimp
---------------
chr12:47122342-47122352

Template switch process:
F1: L ATCTCACTTCAGGCCACTTTTAGACAACATAAATATATGCA 1
F3:                                           4 GTTTTACAGTTCTTTCAAAAAATAGCATCAAATTCCTTTA R
RF:   ATCTCACTTCAGGCCACCTTTAGACAACATAAATATATGCATGTTTTACAGTTCTTTCAACAAATAGCATCAAATTCCTTTA
RR:   TAGAGTGAAGTCCGGTGGAAATCTGTTGTATTTATATACGTACAAAATGTCAAGAAAGTTGTTTATCGTAGTTTAAGGAAAT
F2:                                          3 ACAAAATGTCA 2


Unidirectional alignment (log-probability: -41.8)
 TCTCACTTCAGGCCACtTTTAGACAACATAAATATATGCAactgtaaaacaGTTTTACAGTTCTTTCAAaAAATAGCATCAAATTCCTTTA
 TCTCACTTCAGGCCACCTTTAGACAACATAAATATATGCA----------TGTTTTACAGTTCTTTCAACAAATAGCATCAAATTCCTTTA

Template switch alignment (log-probability: -28.2)
 TCTCACTTCAGGCCACtTTTAGACAACATAAATATATGCA|ACTGTAAAACA|GTTTTACAGTTCTTTCAAaAAATAGCATCAAATTCCTTTA
 TCTCACTTCAGGCCACCTTTAGACAACATAAATATATGCA|ACTGTAAAACA|GTTTTACAGTTCTTTCAACAAATAGCATCAAATTCCTTTA


=========
Event 693
=========
Phylogenetic placement: species tree consistent
Significant comparisons: 2
Detected in comparisons: 25

Multiple sequence alignment:

    Human: CAG-----AAGTAAATTACTCAGATGTACACAGGATATTTAACCATTCATTACAT------------------------------AACATGGTAAAATCTGAAAAATAATTATG
        ↓                     3  2                              4                                       1                   
          
    Chimp: CAG-----AAGTAAATTACTCAGATGTACACAGGATATCTAACCATTCATTACAT---------------AACATGCTACTGAATAACATGGTAAAATCTGAAAAATAATTATG
          
          
  Gorilla: CAG----------AATTACTCAGATGTACACAGGATATCTAACCATTCATTACATAACATGCTACTGAAT---------------AACATGGTAAAATCTGAAAAATAATTCTG
          
          
    Human: CAG-----AAGTAAATTACTCAGATGTACACAGGATATTTAACCATTCATTACAT------------------------------AACATGGTAAAATCTGAAAAATAATTATG

  Cluster:                                                        [                            ]                            


Orangutan: CAGAAGTA-----AATTACTCAGATGTACACAGGATATTTAACCATTCATTACATAACATGCTACTGAAT---------------AACATGGTAAAATCTGAAAAATAATTAT-


Human > Chimp
-------------
chr1:222936488-222936491

Template switch process:
F1: L ATTACTCAGATGTACACAGGATATCTAACCATTCATTACATAACATGCTA 1
F3:                                        4 ATAACATGGTAAAATCTGAAAAATAATTATGAGATTTTTTTT R
RF:   ATTACTCAGATGTACACAGGATATTTAACCATTCATTACATAACATGGTAAAATCTGAAAAATAATTATGAGATTTTTTTT
RR:   TAATGAGTCTACATGTGTCCTATAAATTGGTAAGTAATGTATTGTACCATTTTAGACTTTTTATTAATACTCTAAAAAAAA
F2:      3 AGTC 2


Unidirectional alignment (log-probability: -51.4)
 TGTACACAGGATATcTAACCATTCATTACATAACatgctactgaataacATGGTAAAATCTGAAAAATAATTATGAGATTTTtt
 TGTACACAGGATATTTAACCATTCATTACATAAC---------------ATGGTAAAATCTGAAAAATAATTATGAGATTTT--

Template switch alignment (log-probability: -28)
 TGTACACAGGATATcTAACCATTCATTACATAACATGcTA|CTGA|ATAACATGGTAAAATCTGAAAAATAATTATGAGATTTTTT
 TGTACACAGGATATTTAACCATTCATTACATAACATGGTA|CTGA|ATAACATGGTAAAATCTGAAAAATAATTATGAGATTTTTT


=========
Event 694
=========
Phylogenetic placement: species tree consistent
Significant comparisons: 4
Detected in comparisons: 46

Multiple sequence alignment:

    Human: CCTACTATGCAGCAAGCTAGT------ATGATTTAAGGATATCACAAGGCTCAAAAAGTTTGATCCCTTCTTGCCTTCAAACTCTGCTTAGTGGGAGCGGGAATCATATATGCCATTCTGCACAGCACAAAGCATAGCACATTATCTGGTACATGG
          
          
    Chimp: CCTACTATGCGGCAAGCTAGT---ATTATGCTTTAAGGATATCACAAGGCTCAAAAAGTTTGATCCCTTCTTGCCTTCAAACTCTGCTTAGTGGGAGCAGGAATCATATATGCCATTCTGCACAGCACAAAGCATAGCACATTATCTGGTACATGG
          
          
  Gorilla: CCTACTATGCGGCAAGCTAGTATT---ATGCTTTGAGGATATCACAAGCCTCAAAAAGTTTGATCCCTTCTTGCCTTCAAACTCTGCTTAGTGGGAGCAGGAATCATATATGCCATTCTGCACAGCACAAAGCATAGCACGTTATCTGGTACATGG
          
        ↑                              1      4                                                                                           3       2                   
    Human: CCTACTATGCAGCAAGCTAGT------ATGATTTAAGGATATCACAAGGCTCAAAAAGTTTGATCCCTTCTTGCCTTCAAACTCTGCTTAGTGGGAGCGGGAATCATATATGCCATTCTGCACAGCACAAAGCATAGCACATTATCTGGTACATGG

  Cluster:                      [            ]                                                                                                                        


Orangutan: CCTACTATGCGGCAAGCTAGTATT---ATGCTTTGAGGATATCACAAGGCTCAAAAAGTTTGATCCCTTCGTGCCTGCAAACTCTgcttagtgggagcaggaatcgtatatgccattctgcacagcacaaagcatagcacattgtctggtacatgg


Human > Gorilla
---------------
chr1:223967856-223967864

Template switch process:
F1: L TTTGACAACATTTTAAAGCACCTACTATGCGGCAAGCTAGTAT 1
F3:                                                  4 AGGATATCACAAGCCTCAAAAAGTTTGATCCCTTCTTGCC R
RF:   TTTGACAACATTTTAAAGCACCTACTATGCAGCAAGCTAGTATGATTTAAGGATATCACAAGGCTCAAAAAGTTTGATCCCTTCTTGCCTTCAAACTCTGCTTAGTGGGAGCGGGAATCATATATGCCATTCTGCACAGCACAAAGCATA
RR:   AAACTGTTGTAAAATTTCGTGGATGATACGTCGTTCGATCATACTAAATTCCTATAGTGTTCCGAGTTTTTCAAACTAGGGAAGAACGGAAGTTTGAGACGAATCACCCTCGCCCTTAGTATATACGGTAAGACGTGTCGTGTTTCGTAT
F2:                                                                                                                                              3 GTTTCGTAT 2


Unidirectional alignment (log-probability: -37.4)
 GACAACATTTTAAAGCACCTACTATGCgGCAAGCTAGtatTATGcTTTgAGGATATCACAAGcCTCAAAAAGTTTGATCCCTTCTTGCC
 GACAACATTTTAAAGCACCTACTATGCAGCAAGCTAG---TATGATTTAAGGATATCACAAGGCTCAAAAAGTTTGATCCCTTCTTGCC

Template switch alignment (log-probability: -28)
 GACAACATTTTAAAGCACCTACTATGCgGCAAGCTAGTAT|TATGCTTTG|AGGATATCACAAGcCTCAAAAAGTTTGATCCCTTCTTGCC
 GACAACATTTTAAAGCACCTACTATGCAGCAAGCTAGTAT|TATGCTTTG|AGGATATCACAAGGCTCAAAAAGTTTGATCCCTTCTTGCC


=========
Event 695
=========
Phylogenetic placement: species tree consistent
Significant comparisons: 6
Detected in comparisons: 46

Multiple sequence alignment:

    Human: TCCAAGAGTTTTACACGGTGTGCAGATTGAGTTACACATCA-GTGCACAGCACAGGAATCCTTTATTTAA
          
          
    Chimp: TCCAAGAGTTTTACACGGTGTGCAGATTGAGTTACACATCA-GGGCACAGCACAGGAATCCTTTATTGAA
        ↓                     3    2                 1      4                   
          
  Gorilla: TCCAAGAGTTTTACACGGTGTGCAGATTGAGTTACACATCAGCTGCA-CGCACAGGAATCCTTTATTTAA
          
          
    Human: TCCAAGAGTTTTACACGGTGTGCAGATTGAGTTACACATCA-GTGCACAGCACAGGAATCCTTTATTTAA

  Cluster:                                          [      ]                    


Orangutan: TCCAAGAGTTTTACACAGTGTGCAGATTTAGTTACACATCAGCTGCACAGCACAGGAATCCTTTATTTAA


Chimp > Gorilla
---------------
chr1:224192831-224192836

Template switch process:
F1: L TCCAAGAGTTTTACACGGTGTGCAGATTGAGTTACACATCAG 1
F3:                                                 4 GCACAGGAATCCTTTATTTAAGAAATATCAGGAACTAATT R
RF:   TCCAAGAGTTTTACACGGTGTGCAGATTGAGTTACACATCAGGGCACAGCACAGGAATCCTTTATTGAAGAAATATCAGGAACTAATT
RR:   AGGTTCTCAAAATGTGCCACACGTCTAACTCAATGTGTAGTCCCGTGTCGTGTCCTTAGGAAATAACTTCTTTATAGTCCTTGATTAA
F2:                    3 CACGTC 2


Unidirectional alignment (log-probability: -33.2)
 CAAGAGTTTTACACGGTGTGCAGATTGAGTTACACATCAGctGCAC-GCACAGGAATCCTTTATTtAAGAAATATCAGGAACTAATT
 CAAGAGTTTTACACGGTGTGCAGATTGAGTTACACATCAGG-GCACAGCACAGGAATCCTTTATTGAAGAAATATCAGGAACTAATT

Template switch alignment (log-probability: -22)
 CAAGAGTTTTACACGGTGTGCAGATTGAGTTACACATCAG|CTGCAC|GCACAGGAATCCTTTATTtAAGAAATATCAGGAACTAATT
 CAAGAGTTTTACACGGTGTGCAGATTGAGTTACACATCAG|CTGCAC|GCACAGGAATCCTTTATTGAAGAAATATCAGGAACTAATT


=========
Event 696
=========
Phylogenetic placement: species tree consistent
Significant comparisons: 5
Detected in comparisons: 25

Multiple sequence alignment:

    Human: TCCAACAAGTATTAGATTTAGCCCAAGTCTTGGAAAGTCTTCCAAAGAAGATAAAATTTCTCTTTGGTTGCATTCTGAATCCCTGCCCTTCCCCATCTCCTATTCCCTGATCCCTCCACTGCTTTGTGACCCAAGCATGCAGGCCTTGTGTGGCTGTCAGCGCCCAGGTCCTCCTATTCA
          
          
    Chimp: TCCAACAAGTATTAGATTTAGCTG------------------AAAAGAAGATAAAATTTCTCTTTGGTTGCATTCTGAATCCCTGCCCTTCCCCATCTCCTATTCCCTGATCCCTCCACTGCTTTGTGACCCAAGCATGCAGGCCTTGTGTTGCTGTCAGCGCCCAGGTCCTCCTATTCA
          
        ↑                      1                      4                                                                                                                3  2                   
  Gorilla: TCCAACAAGTATTAGATTTAGTCCAAGTCTTGGAAAATCTTCCAAAGAAGATAAAATTTCTCTTTGGTTGCATTCTGAATCCCTGCCCTTCCCCATCTCCTATTCCCTGATCCCTCCACTGCTTTGTGACCCAAGCATGCAGGCCTTGTGTTGCTGTCAGCGCCCAGGTCCTCCTGTTCA
          
          
    Human: TCCAACAAGTATTAGATTTAGCCCAAGTCTTGGAAAGTCTTCCAAAGAAGATAAAATTTCTCTTTGGTTGCATTCTGAATCCCTGCCCTTCCCCATCTCCTATTCCCTGATCCCTCCACTGCTTTGTGACCCAAGCATGCAGGCCTTGTGTGGCTGTCAGCGCCCAGGTCCTCCTATTCA

  Cluster:                      [                    ]                                                                                                                                        


Orangutan: TCCAACAAGTGTTAGATTTAGCCCAAGTCTTGGAAAATCTTCCAAAGAAGATAAAATTTCTCTTTGGTTGCATTCTGAATCCCTGCCCTTC-GCGTCCCCTATTCCCTGATCCCTCCACTGCTTTGTGAACCAAGCATGCAGGCCTTGTGTTGCTGTCAGCGCCCAGGTCCTCCTACTCA


Gorilla > Chimp
---------------
chr1:224668142-224668145

Template switch process:
F1: L AAGCACTTGACTACTTTGAGTCCAACAAGTATTAGATTTAG 1
F3:                                                                4 AAAGAAGATAAAATTTCTCTTTGGTTGCATTCTGAATCCC R
RF:   AAGCACTTGACTACTTTGAGTCCAACAAGTATTAGATTTAGTCCAAGTCTTGGAAAATCTTCCAAAGAAGATAAAATTTCTCTTTGGTTGCATTCTGAATCCCTGCCCTTCCCCATCTCCTATTCCCTGATCCCTCCACTGCTTTGTGACCCAAGCATGCAGGCCTTGTGTTGCTGTCAG
RR:   TTCGTGAACTGATGAAACTCAGGTTGTTCATAATCTAAATCAGGTTCAGAACCTTTTAGAAGGTTTCTTCTATTTTAAAGAGAAACCAACGTAAGACTTAGGGACGGGAAGGGGTAGAGGATAAGGGACTAGGGAGGTGACGAAACACTGGGTTCGTACGTCCGGAACACAACGACAGTC
F2:                                                                                                                                                                                 3 AGTC 2


Unidirectional alignment (log-probability: -26)
 AGCACTTGACTACTTTGAGTCCAACAAGTATTAGATTTAG---------------------CtgaAAAGAAGATAAAATTTCTCTTTGGTTGCATTCTGAATCCC
 AGCACTTGACTACTTTGAGTCCAACAAGTATTAGATTTAGTCCAAGTCTTGGAAAATCTTCC---AAAGAAGATAAAATTTCTCTTTGGTTGCATTCTGAATCCC

Template switch alignment (log-probability: -16.2)
 AGCACTTGACTACTTTGAGTCCAACAAGTATTAGATTTAG|CTGA|AAAGAAGATAAAATTTCTCTTTGGTTGCATTCTGAATCCC
 AGCACTTGACTACTTTGAGTCCAACAAGTATTAGATTTAG|CTGA|AAAGAAGATAAAATTTCTCTTTGGTTGCATTCTGAATCCC


=========
Event 697
=========
Phylogenetic placement: species tree consistent
Significant comparisons: 6
Detected in comparisons: 46

Multiple sequence alignment:

    Human: AATAAGATAACTTAGGACTCCCCCCACCT----------------------------------ACTACTACACACCTGGCAATTTATAAGTATCTGATGAC
          
          
    Chimp: AATAAGATAACTTAGGACTCCCCCCACCT----------------------------------ACCACTACACACCTGGCAATTTATAAGTATCTGATGAC
        ↓                     4                                            1           3   2                   
          
  Gorilla: AATAAGATAACTTAGGACTCCCCCCACCT-----------------ACTGCCACCCCCCATCTACTACTACACACCTGGCAATTTATAAGTATCTGATGAC
          
          
    Human: AATAAGATAACTTAGGACTCCCCCCACCT----------------------------------ACTACTACACACCTGGCAATTTATAAGTATCTGATGAC

  Cluster:                              [                                   ]                                  


Orangutan: AATAAGATAACTTATGACTCCCCCCACCTACTGCCACCCCCCACCT-----------------ACTACTACACACCTGGCAATTTCTAAGTATCTGATGAC


Chimp > Gorilla
---------------
chr12:128894236-128894240

Template switch process:
F1: L TCCCCATGTAAAAATAAGATAACTTAGGACTCCCCCCACCTAC 1
F3:                                4 CCCCCCATCTACTACTACACACCTGGCAATTTATAAGTATCTGATGACAGACT R
RF:   TCCCCATGTAAAAATAAGATAACTTAGGACTCCCCCCACCTACCACTACACACCTGGCAATTTATAAGTATCTGATGACAGACT
RR:   AGGGGTACATTTTTATTCTATTGAATCCTGAGGGGGGTGGATGGTGATGTGTGGACCGTTAAATATTCATAGACTACTGTCTGA
F2:                                                       3 ACCGT 2


Unidirectional alignment (log-probability: -40.9)
 CCATGTAAAAATAAGATAACTTAGGACTCCCCCCACctactgccaccccccatCTACtACTACACACCTGGCAATTTATAAGTAT
 CCATGTAAAAATAAGATAACTTAGGACTCCCCCCAC-----------------CTACCACTACACACCTGGCAATTTATAAGTAT

Template switch alignment (log-probability: -27.8)
 CCATGTAAAAATAAGATAACTTAGGACTCCCCCCACCTAC|TGCCA|CCCCCCAtCTACtACTACACACCTGGCAATTTATAAGTAT
 CCATGTAAAAATAAGATAACTTAGGACTCCCCCCACCTAC|TGCCA|CCCCCCACCTACCACTACACACCTGGCAATTTATAAGTAT


=========
Event 698
=========
Phylogenetic placement: species tree consistent
Significant comparisons: 46
Detected in comparisons: 46

Multiple sequence alignment:

    Human: GTTCTTCCAGGCAGCCTCCAG---TGCCCCTTCCGGGATCCTGGCTGGATCAGGCTGACTGTC
          
          
    Chimp: GTTCTTCCAGGCAGCCTCCAG---TGCCCCTTCCGGGATCCTGGCTGCATCAGGCTGACTGTC
        ↓                         1   4         3    2                   
          
  Gorilla: GTTCTTCCAGGCAGCCTCCAGCAGGATCCCTTCCGGGATCCTGGCTGGATCAGGCTGACTTTC
          
        ↑                         1   4         3    2                   
    Human: GTTCTTCCAGGCAGCCTCCAG---TGCCCCTTCCGGGATCCTGGCTGGATCAGGCTGACTGTC

  Cluster:                      [    ]                                   


Orangutan: GTTCTTCCAGGCAGCCTCCAG---TCCCCCTTCTGGGATCCTGGCTGGATCAGGCTGACATTC


Human > Gorilla
---------------
chr12:92425596-92425601

Template switch process:
F1: L TTAATCCACCCTTGGGGCAAGTTCTTCCAGGCAGCCTCCAG 1
F3:                                             4 CCCTTCCGGGATCCTGGCTGGATCAGGCTGACTTTCCTTG R
RF:   TTAATCCACCCTTGGGGCAAGTTCTTCCAGGCAGCCTCCAGTGCCCCTTCCGGGATCCTGGCTGGATCAGGCTGACTGTCCTTG
RR:   AATTAGGTGGGAACCCCGTTCAAGAAGGTCCGTCGGAGGTCACGGGGAAGGCCCTAGGACCGACCTAGTCCGACTGACAGGAAC
F2:                                                       3 TAGGAC 2


Unidirectional alignment (log-probability: -33.5)
 TAATCCACCCTTGGGGCAAGTTCTTCCAGGCAGCCTCCA--GCaggatCCCTTCCGGGATCCTGGCTGGATCAGGCTGACTtTCCTTG
 TAATCCACCCTTGGGGCAAGTTCTTCCAGGCAGCCTCCAGTGC-----CCCTTCCGGGATCCTGGCTGGATCAGGCTGACTGTCCTTG

Template switch alignment (log-probability: -22)
 TAATCCACCCTTGGGGCAAGTTCTTCCAGGCAGCCTCCAG|CAGGAT|CCCTTCCGGGATCCTGGCTGGATCAGGCTGACTtTCCTTG
 TAATCCACCCTTGGGGCAAGTTCTTCCAGGCAGCCTCCAG|CAGGAT|CCCTTCCGGGATCCTGGCTGGATCAGGCTGACTGTCCTTG


Chimp > Gorilla
---------------
chr12:92425596-92425601

Template switch process:
F1: L TTAATCCACCCTTGGGGCAAGTTCTTCCAGGCAGCCTCCAG 1
F3:                                             4 CCCTTCCGGGATCCTGGCTGGATCAGGCTGACTTTCCTTG R
RF:   TTAATCCACCCTTGGGGCAAGTTCTTCCAGGCAGCCTCCAGTGCCCCTTCCGGGATCCTGGCTGCATCAGGCTGACTGTCCTTG
RR:   AATTAGGTGGGAACCCCGTTCAAGAAGGTCCGTCGGAGGTCACGGGGAAGGCCCTAGGACCGACGTAGTCCGACTGACAGGAAC
F2:                                                       3 TAGGAC 2


Unidirectional alignment (log-probability: -39)
 TAATCCACCCTTGGGGCAAGTTCTTCCAGGCAGCCTCCA--GCaggatCCCTTCCGGGATCCTGGCTGgATCAGGCTGACTtTCCTTG
 TAATCCACCCTTGGGGCAAGTTCTTCCAGGCAGCCTCCAGTGC-----CCCTTCCGGGATCCTGGCTGCATCAGGCTGACTGTCCTTG

Template switch alignment (log-probability: -27.5)
 TAATCCACCCTTGGGGCAAGTTCTTCCAGGCAGCCTCCAG|CAGGAT|CCCTTCCGGGATCCTGGCTGgATCAGGCTGACTtTCCTTG
 TAATCCACCCTTGGGGCAAGTTCTTCCAGGCAGCCTCCAG|CAGGAT|CCCTTCCGGGATCCTGGCTGCATCAGGCTGACTGTCCTTG


=========
Event 699
=========
Phylogenetic placement: species tree consistent
Significant comparisons: 46
Detected in comparisons: 46

Multiple sequence alignment:

    Human: TGATTATTGGAGGATAAACTT-------TGGCTATATGAGT---CTAGTTTTAAAGGACTAAAA--AAAGGAAAGGGCCTCC
          
          
    Chimp: TGATTATTGGATGATAAACTT-------TCGCTATATGAGT---CTAGTTTTAAAGGACTaaaa--aaaGGAAAGGGCCTCC
        ↓                              1                    4     3     2                   
          
  Gorilla: TGATTATTGGAGGATAAACTT--------------TTTAGT------CCTTTAAAGGACTaaaa--aaaGGAAAGGGCCTCC
          
        ↑                              1                    4     3     2                   
    Human: TGATTATTGGAGGATAAACTT-------TGGCTATATGAGT---CTAGTTTTAAAGGACTAAAA--AAAGGAAAGGGCCTCC

  Cluster:                      [                          ]                                


Orangutan: TGATTATTGGAGGATAAACTTTGGCTAT-------ATGAGTCTA---GTTTTAAATGACTAAAAAAGAAGGAAAGGGCCTCC


Human > Gorilla
---------------
chr12:93362566-93362572

Template switch process:
F1: L CTTCTGCCAGTGTAAACAGATGATTATTGGAGGATAAACTTT 1
F3:                                                            4 TTTAAAGGACTAAAAAAAGGAAAGGGCCTCCCTAAACTAA R
RF:   CTTCTGCCAGTGTAAACAGATGATTATTGGAGGATAAACTTTGGCTATATGAGTCTAGTTTTAAAGGACTAAAAAAAGGAAAGGGCCTCCCTAAACTAA
RR:   GAAGACGGTCACATTTGTCTACTAATAACCTCCTATTTGAAACCGATATACTCAGATCAAAATTTCCTGATTTTTTTCCTTTCCCGGAGGGATTTGATT
F2:                                                                  3 CCTGATT 2


Unidirectional alignment (log-probability: -29.7)
 TCTGCCAGTGTAAACAGATGATTATTGGAGGATAAACTTTt------------TAGTccTTTAAAGGACTAAAAAAAGGAAAGGGCCTCCCTAAACTAA
 TCTGCCAGTGTAAACAGATGATTATTGGAGGATAAACTTTGGCTATATGAGTCTAGT--TTTAAAGGACTAAAAAAAGGAAAGGGCCTCCCTAAACTAA

Template switch alignment (log-probability: -16.6)
 TCTGCCAGTGTAAACAGATGATTATTGGAGGATAAACTTT|TTAGTCC|TTTAAAGGACTAAAAAAAGGAAAGGGCCTCCCTAAACTAA
 TCTGCCAGTGTAAACAGATGATTATTGGAGGATAAACTTT|TTAGTCC|TTTAAAGGACTAAAAAAAGGAAAGGGCCTCCCTAAACTAA


Chimp > Gorilla
---------------
chr12:93362566-93362572

Template switch process:
F1: L CTTCTGCCAGTGTAAACAGATGATTATTGGAGGATAAACTTT 1
F3:                                                            4 TTTAAAGGACTAAAAAAAGGAAAGGGCCTCCCTAAACTAA R
RF:   CTTCTGCCAGTGTAAACAGATGATTATTGGATGATAAACTTTCGCTATATGAGTCTAGTTTTAAAGGACTAAAAAAAGGAAAGGGCCTCCCTAAACTAA
RR:   GAAGACGGTCACATTTGTCTACTAATAACCTACTATTTGAAAGCGATATACTCAGATCAAAATTTCCTGATTTTTTTCCTTTCCCGGAGGGATTTGATT
F2:                                                                  3 CCTGATT 2


Unidirectional alignment (log-probability: -35.2)
 TCTGCCAGTGTAAACAGATGATTATTGGAgGATAAACTT------------TtTAGTccTTTAAAGGACTAAAAAAAGGAAAGGGCCTCCCTAAACTAA
 TCTGCCAGTGTAAACAGATGATTATTGGATGATAAACTTTCGCTATATGAGTCTAGT--TTTAAAGGACTAAAAAAAGGAAAGGGCCTCCCTAAACTAA

Template switch alignment (log-probability: -22.2)
 TCTGCCAGTGTAAACAGATGATTATTGGAgGATAAACTTT|TTAGTCC|TTTAAAGGACTAAAAAAAGGAAAGGGCCTCCCTAAACTAA
 TCTGCCAGTGTAAACAGATGATTATTGGATGATAAACTTT|TTAGTCC|TTTAAAGGACTAAAAAAAGGAAAGGGCCTCCCTAAACTAA


=========
Event 700
=========
Phylogenetic placement: species tree consistent
Significant comparisons: 4
Detected in comparisons: 46

Multiple sequence alignment:

    Human: CCTTATAACCATTTCCTCTCTATAGATGGTAGAGTA----GTAAATGGGGCAATCGTTAAAGAGT
          
          
    Chimp: CCTTATAACCATTTCCTCTCTATAGATGGTAGAGTA----GTAAATGGGGCAATCGTTAAAGAGC
          
          
  Gorilla: CCTTATAACCATTTCCTCTCTATAGATGGTAGAGTAATCTATAGATGGGGCAATCTTTAAAGAGT
          
        ↑                     3      2            1    4                   
    Human: CCTTATAACCATTTCCTCTCTATAGATGGTAGAGTA----GTAAATGGGGCAATCGTTAAAGAGT

  Cluster:                                     [      ]                    


Orangutan: CCTTATAACCATTTCCTCTCTATAGATGGTAGGGTA----GTAAATGGGGCAATCTTTAAAGAGT


Human > Gorilla
---------------
chr12:91736683-91736690

Template switch process:
F1: L ACAGCCCTTATAACCATTTCCTCTCTATAGATGGTAGAGTA 1
F3:                                              4 ATGGGGCAATCTTTAAAGAGTTTCAGCTTTTATTCTCCCC R
RF:   ACAGCCCTTATAACCATTTCCTCTCTATAGATGGTAGAGTAGTAAATGGGGCAATCGTTAAAGAGTTTCAGCTTTTATTCTCCCC
RR:   TGTCGGGAATATTGGTAAAGGAGAGATATCTACCATCTCATCATTTACCCCGTTAGCAATTTCTCAAAGTCGAAAATAAGAGGGG
F2:                         3 GATATCTA 2


Unidirectional alignment (log-probability: -33.3)
 CAGCCCTTATAACCATTTCCTCTCTATAGATGGTAGAGTAatctaTAgATGGGGCAATCtTTAAAGAGTTTCAGCTTTTATTCTCCCC
 CAGCCCTTATAACCATTTCCTCTCTATAGATGGTAGAGTA----GTAAATGGGGCAATCGTTAAAGAGTTTCAGCTTTTATTCTCCCC

Template switch alignment (log-probability: -22.3)
 CAGCCCTTATAACCATTTCCTCTCTATAGATGGTAGAGTA|ATCTATAG|ATGGGGCAATCtTTAAAGAGTTTCAGCTTTTATTCTCCCC
 CAGCCCTTATAACCATTTCCTCTCTATAGATGGTAGAGTA|ATCTATAG|ATGGGGCAATCGTTAAAGAGTTTCAGCTTTTATTCTCCCC


=========
Event 701
=========
Phylogenetic placement: ILS consistent
Significant comparisons: 16
Detected in comparisons: 16

Multiple sequence alignment:

    Human: tctgtttatgaatATTGGTAAGTATACATA------------CCGAGCTTAA-----GGCAAGCTCAGTATGTATACTTCATGAAGTCAGAAGTTGG
          
        ↑                      1                                  3    4               2                   
    Chimp: tctgtttatgaatATTGGTAAATATTCATAATTTTTATGAATATGAGCTTAACTTGCCTTAAGCTCAGTATGTATACTTCATGAAGTCAGAAGTTGG
        ↓                      1                                  3    4               2                   
          
  Gorilla: tctgtttatgaatATTGGTAAGTATACATA------------CTGAGCTTAA-----GGCAAGCTCAGTATGTATACTTCATGAAGTCAGAAGTTGG
          
          
    Human: tctgtttatgaatATTGGTAAGTATACATA------------CCGAGCTTAA-----GGCAAGCTCAGTATGTATACTTCATGAAGTCAGAAGTTGG

  Cluster:                      [                                     ]                                    


Orangutan: tctgtttatgaatATTGGTAAGTATACATA------------CTGAGCTTAA-----GGCAAGCTCAGTATGTATACTTCATGAAGTCAGAAGTTCT


Chimp > Human
-------------
chr12:86381017-86381038

Template switch process:
F1: L GTAACCCTTGATTTCCTTTTTCTGTTTATGAATATTGGTAA 1
F3:                                                                                 4 AAGCTCAGTATGTATACTTCATGAAGTCAGAAGTTGGT R
RF:   GTAACCCTTGATTTCCTTTTTCTGTTTATGAATATTGGTAAATATTCATAATTTTTATGAATATGAGCTTAACTTGCCTTAAGCTCAGTATGTATACTTCATGAAGTCAGAAGTTGGT
RR:   CATTGGGAACTAAAGGAAAAAGACAAATACTTATAACCATTTATAAGTATTAAAAATACTTATACTCGAATTGAACGGAATTCGAGTCATACATATGAAGTACTTCAGTCTTCAACCA
F2:                                                                            3 CGGAATTCGAGCCATACATATG 2


Unidirectional alignment (log-probability: -60.7)
 TAACCCTTGATTTCCTTTTTCTGTTTATGAATATTGGTAAgTATaCATA------------------------------ccgagcttaaggcAAGCTCAGTATGTATACTTCATGAAGTCAGAAGTTGGT--
 TAACCCTTGATTTCCTTTTTCTGTTTATGAATATTGGTAAATATTCATAATTTTTATGAATATGAGCTTAACTTGCCTT-------------AAGCTCAGTATGTATACTTCATGAAGTCAGAAGTTGGTAA

Template switch alignment (log-probability: -24)
 TAACCCTTGATTTCCTTTTTCTGTTTATGAATATTGGTAA|GTATACATACcGAGCTTAAGGC|AAGCTCAGTATGTATACTTCATGAAGTCAGAAGTTGGT
 TAACCCTTGATTTCCTTTTTCTGTTTATGAATATTGGTAA|GTATACATACTGAGCTTAAGGC|AAGCTCAGTATGTATACTTCATGAAGTCAGAAGTTGGT


Chimp > Gorilla
---------------
chr12:39318137-39318158

Template switch process:
F1: L GTAACCCTTGATTTCCTTTTTCTGTTTATGAATATTGGTAA 1
F3:                                                                                 4 AAGCTCAGTATGTATACTTCATGAAGTCAGAAGTTGGTGA R
RF:   GTAACCCTTGATTTCCTTTTTCTGTTTATGAATATTGGTAAATATTCATAATTTTTATGAATATGAGCTTAACTTGCCTTAAGCTCAGTATGTATACTTCATGAAGTCAGAAGTTGGTAA
RR:   CATTGGGAACTAAAGGAAAAAGACAAATACTTATAACCATTTATAAGTATTAAAAATACTTATACTCGAATTGAACGGAATTCGAGTCATACATATGAAGTACTTCAGTCTTCAACCATT
F2:                                                                            3 CGGAATTCGAGTCATACATATG 2


Unidirectional alignment (log-probability: -60.6)
 TAACCCTTGATTTCCTTTTTCTGTTTATGAATATTGGTAAgTATaCATA------------cTGAGCTTAAggC-------AAGCTCAGTATGTATACTTCATGAAGTCAGAAGTTGGTga
 TAACCCTTGATTTCCTTTTTCTGTTTATGAATATTGGTAAATATTCATAATTTTTATGAATATGAGCTTAA--CTTGCCTTAAGCTCAGTATGTATACTTCATGAAGTCAGAAGTTGGT--

Template switch alignment (log-probability: -24.1)
 TAACCCTTGATTTCCTTTTTCTGTTTATGAATATTGGTAA|GTATACATACTGAGCTTAAGGC|AAGCTCAGTATGTATACTTCATGAAGTCAGAAGTTGGTgA
 TAACCCTTGATTTCCTTTTTCTGTTTATGAATATTGGTAA|GTATACATACTGAGCTTAAGGC|AAGCTCAGTATGTATACTTCATGAAGTCAGAAGTTGGTAA


=========
Event 702
=========
Phylogenetic placement: species tree consistent
Significant comparisons: 35
Detected in comparisons: 35

Multiple sequence alignment:

    Human: CCTAAATACAACTTTCTTAGGATAATCCTTCTGATTATCCTAAGACACAGGCAGCTCTGAC
          
          
    Chimp: CCTAAATACAACTTTCTTAGGATAATCCTTCTGATTATCCTAAGACACAGGCAGCTCTGAA
          
        ↑                     3      1    2        4                   
  Gorilla: CCTAAATACAACTTTCTTAGGATAATCAGAAGGATTATCGTAAGACACAGGCAGCTCTGAC
        ↓                     3      1    2        4                   
          
    Human: CCTAAATACAACTTTCTTAGGATAATCCTTCTGATTATCCTAAGACACAGGCAGCTCTGAC

  Cluster:                            [           ]                    


Orangutan: CCTAAATACAACTTTCTTAGGATAATCCTTCTGATTATCTTAAGACATAGGCAGCTCTGAC


Gorilla > Human
---------------
chr12:86310511-86310523

Template switch process:
F1: L CTGAGGAATCCTGCCCTAAATACAACTTTCTTAGGATAATC 1
F3:                                                       4 TAAGACACAGGCAGCTCTGACAAGACAAGAGCCTAGGCAG R
RF:   CTGAGGAATTCTGCCCTAAATACAACTTTCTTAGGATAATCAGAAGGATTATCGTAAGACACAGGCAGCTCTGACAAGACAAGAGCCTAGGCAG
RR:   GACTCCTTAAGACGGGATTTATGTTGAAAGAATCCTATTAGTCTTCCTAATAGCATTCTGTGTCCGTCGAGACTGTTCTGTTCTCGGATCCGTC
F2:                                  3 CCTATTAGTCTTC 2


Unidirectional alignment (log-probability: -39.2)
 TGAGGAATcCTGCCCTAAATACAACTTTCTTAGGATAATC-----cttctGATTATCcTAAGACACAGGCAGCTCTGACAAGACAAGAGCCTAGGCAG
 TGAGGAATTCTGCCCTAAATACAACTTTCTTAGGATAATCAGAAG-----GATTATCGTAAGACACAGGCAGCTCTGACAAGACAAGAGCCTAGGCAG

Template switch alignment (log-probability: -22.9)
 TGAGGAATcCTGCCCTAAATACAACTTTCTTAGGATAATC|CTTCTGATTATCC|TAAGACACAGGCAGCTCTGACAAGACAAGAGCCTAGGCAG
 TGAGGAATTCTGCCCTAAATACAACTTTCTTAGGATAATC|CTTCTGATTATCC|TAAGACACAGGCAGCTCTGACAAGACAAGAGCCTAGGCAG


Gorilla > Chimp
---------------
chr12:43004542-43004554

Template switch process:
F1: L CTGAGGAATCCTGCCCTAAATACAACTTTCTTAGGATAATC 1
F3:                                                       4 TAAGACACAGGCAGCTCTGAAAAGACAAGAGCCTAGGCAG R
RF:   CTGAGGAATTCTGCCCTAAATACAACTTTCTTAGGATAATCAGAAGGATTATCGTAAGACACAGGCAGCTCTGACAAGACAAGAGCCTAGGCAG
RR:   GACTCCTTAAGACGGGATTTATGTTGAAAGAATCCTATTAGTCTTCCTAATAGCATTCTGTGTCCGTCGAGACTGTTCTGTTCTCGGATCCGTC
F2:                                  3 CCTATTAGTCTTC 2


Unidirectional alignment (log-probability: -44.7)
 TGAGGAATcCTGCCCTAAATACAACTTTCTTAGGATAATC-----cttctGATTATCcTAAGACACAGGCAGCTCTGAaAAGACAAGAGCCTAGGCAG
 TGAGGAATTCTGCCCTAAATACAACTTTCTTAGGATAATCAGAAG-----GATTATCGTAAGACACAGGCAGCTCTGACAAGACAAGAGCCTAGGCAG

Template switch alignment (log-probability: -28.4)
 TGAGGAATcCTGCCCTAAATACAACTTTCTTAGGATAATC|CTTCTGATTATCC|TAAGACACAGGCAGCTCTGAaAAGACAAGAGCCTAGGCAG
 TGAGGAATTCTGCCCTAAATACAACTTTCTTAGGATAATC|CTTCTGATTATCC|TAAGACACAGGCAGCTCTGACAAGACAAGAGCCTAGGCAG


=========
Event 703
=========
Phylogenetic placement: species tree consistent
Significant comparisons: 4
Detected in comparisons: 46

Multiple sequence alignment:

    Human: CCAGATAGGTTATTGTACCTT------CC----------------------TG--AGAGAGCAAACAAAATGACTGCTTA
          
          
    Chimp: CCAGATAGGTTATTGTACCTT---CAACC-----------TGTCTCTCAGGAGAGAGAGAGCAAACAAAATGACTGCTTA
          
          
  Gorilla: CCAGATAGGTTATTGTACCTTCAA---CCTGTCTCTCAGG-----------AG--AGAGAGCAAACAAAATGACTGCTTA
          
        ↑                            3                           4    2                   
    Human: CCAGATAGGTTATTGTACCTT------CC----------------------TG--AGAGAGCAAACAAAATGACTGCTTA

  Cluster:                      [                             ]                           


Orangutan: ccagataggttattgtaccttcaa---cctgtctCTCAGG-----------AG--AGAGAGCAAACAAAATGACTGCTTA


Human > Gorilla
---------------
chr12:4759940-4759949

Template switch process:
F1: L TCTCTGAGGATCTTTAAGTACCAGATAGGTTATTGTACCTTCAACCTG 1
F3:                                                4 GAGAGAGCAAACAAAATGACTGCTTAAACCTTCTTTTTTA R
RF:   TCTCTGAGGATCTTTAAGTACCAGATAGGTTATTGTACCTT---CCTGAGAGAGCAAACAAAATGACTGCTTAAACCTTCTTTTTTA
RR:   AGAGACTCCTAGAAATTCATGGTCTATCCAATAACATGGAA---GGACTCTCTCGTTTGTTTTACTGACGAATTTGGAAGAAAAAAT
F2:                                            3 AGGACTCTCT 2


Unidirectional alignment (log-probability: -40.8)
 GATCTTTAAGTACCAGATAGGTTATTGTACCTTCaacctgtctCTcaggaGAGAGAGCAAACAAAATGACTGCTTAAACCTTCTTTTTTA
 GATCTTTAAGTACCAGATAGGTTATTGTACCTTC---------CT-----GAGAGAGCAAACAAAATGACTGCTTAAACCTTCTTTTTTA

Template switch alignment (log-probability: -31.2)
 GATCTTTAAGTACCAGATAGGTTATTGTACCTTcaaCCTG|TCTCTCAGGA|GAGAGAGCAAACAAAATGACTGCTTAAACCTTCTTTTTTA
 GATCTTTAAGTACCAGATAGGTTATTGTACCTT---CCTG|TCTCTCAGGA|GAGAGAGCAAACAAAATGACTGCTTAAACCTTCTTTTTTA


=========
Event 704
=========
Phylogenetic placement: ambiguous, missing/gapped/masked alignment block
Significant comparisons: 4
Detected in comparisons: 4

Multiple sequence alignment:

    Human: GGTCCCTTAGTCTTAAAATACTGATTCTTGAGATGCTTCCTTCTAATTTGGGAGAAAACTGTGTTAATTATCAACTCATGTGAAATTAAAGTCTGCAGCCACCCCCC-------------
          
          
    Chimp: 
          
          
  Gorilla: GGTCCCTTAGTCTTAAAATACTGATTCTTGAGATGCTTCCTTCTAATTTGGGAGAAAACTGTGTTAATTATCAACT--CGTGAAATTAAAGTCTTCAGTCACCCCCCAACCTGCTCtttc
          
        ↑                     3   2                                                                     1     4                   
    Human: GGTCCCTTAGTCTTAAAATACTGATTCTTGAGATGCTTCCTTCTAATTTGGGAGAAAACTGTGTTAATTATCAACTCATGTGAAATTAAAGTCTGCAGCCACCCCCC-------------

  Cluster:                                                                             [ ]                                        


Orangutan: 


Human > Gorilla
---------------
chr1:1338745-1338749

Template switch process:
F1:                  L CTTCCTTCTAATTTGGGAGAAAACTGTGTTAATTATCAACTC--GTGAAATTAAAGTCT 1
F3:                                                                                  4 CACCCCCCAACCTGCTCTTT R
RF:    ACTGATTCTTGAGATGCTTCCTTCTAATTTGGGAGAAAACTGTGTTAATTATCAACTCATGTGAAATTAAAGTCTGCAGCCACCCCCCAACCTGCTCTTT
RR:    TGACTAAGAACTCTACGAAGGAAGATTAAACCCTCTTTTGACACAATTAATAGTTGAGTACACTTTAATTTCAGACGTCGGTGGGGGGTTGGACGAGAAA
F2:  3 TGACT 2


Unidirectional alignment (log-probability: -45.9)
 AGAAAACTGTGTTAATTATCAACTC--GTGAAATTAAAGTCTtCAGtCACCCCCCaacctgctcttt
 AGAAAACTGTGTTAATTATCAACTCATGTGAAATTAAAGTCTGCAGCCACCCCCC------------

Template switch alignment (log-probability: -26.1)
 AGAAAACTGTGTTAATTATCAACTC--GTGAAATTAAAGTCT|TCAGT|CACCCCCCAACCTGCTCTTT
 AGAAAACTGTGTTAATTATCAACTCATGTGAAATTAAAGTCT|TCAGT|CACCCCCCAACCTGCTCTTT


=========
Event 705
=========
Phylogenetic placement: ambiguous, species tree consistent
Significant comparisons: 456
Detected in comparisons: 3456

Multiple sequence alignment:

    Human: GCCAAGTGCAGTTGACTGTCTGGGTTTACAAAATAAA-------CCCAGAAGCAGCCTGACGTCTCCGCTCGT
          
          
    Chimp: GCCAAGTGCAGTTGACTGTCTGGGTTTACAAAATAAA-------CCCAGAAGCAGCCTGACGTCTCCGCTCGC
        ↓                         3   1    2                   4                   
        ↑                     3       1    2  4                                    
  Gorilla: GCCAAGTGCAGTTGACTGTCTGGGTTTATTTTGTAAA--------------CCAGCCTGACGTCTCCGCTCGC
          
        ↑                         3   1    2                   4                   
    Human: GCCAAGTGCAGTTGACTGTCTGGGTTTACAAAATAAA-------CCCAGAAGCAGCCTGACGTCTCCGCTCGT

  Cluster:                             [                      ]                    


Orangutan: GCCAAGTGCAGTTGACTGTCTGGGTTTACAAAATAAACCCAGAA-------GCAGCCTGACGTCTCCGCTCGC


Human > Gorilla
---------------
chr12:94333787-94333796

Template switch process:
F1: L CCACCCAGGCCGAGGAATCCCCGGACCTCTTAGAGCTTTGCTTTGGGGCAAGGGCCAAGGAGGCTTTGCCTGCGCCAAGTGCAGTTGACTGTCTGGGTTTA 1
F3:                                                                                                                       4 CAGCCTGACGTCTCCGCTCGCTTCTGGGGAGGAGGTCGCGGGGAGGGAAGTCGGGAACGTTTCCTCTCCACAGGGATCTCTGCTGGGAGGAAGTAACCGG R
RF:   CCACCCAGGCCAAGGAATCCCCGGACCTCTTAGAGCTTTGCTTTGGGGCAAGGGCCAAGGAGGCTTTGCCTGCGCCAAGTGCAGTTGACTGTCTGGGTTTACAAAATAAACCCAGAAGCAGCCTGACGTCTCCGCTCGTTTCTAGGGAGGAGGTCGCGGGGAGGGAAGTCGGGAACGTTTCCTCTCCACAGGGATATCTGCTGGGAGGAAGTAACCGG
RR:   GGTGGGTCCGGTTCCTTAGGGGCCTGGAGAATCTCGAAACGAAACCCCGTTCCCGGTTCCTCCGAAACGGACGCGGTTCACGTCAACTGACAGACCCAAATGTTTTATTTGGGTCTTCGTCGGACTGCAGAGGCGAGCAAAGATCCCTCCTCCAGCGCCCCTCCCTTCAGCCCTTGCAAAGGAGAGGTGTCCCTATAGACGACCCTCCTTCATTGGCC
F2:                                                                                                 3 CAAATGTTTT 2


Unidirectional alignment (log-probability: -58.2)
 GGCTTTGCCTGCGCCAAGTGCAGTTGACTGTCTGGGTTTattttgtaaAC----------------CAGCCTGACGTCTCCGCTCGcTTCTgGGGAGGAGGTCGCG
 GGCTTTGCCTGCGCCAAGTGCAGTTGACTGTCTGGGTTT---------ACAAAATAAACCCAGAAGCAGCCTGACGTCTCCGCTCGTTTCTAGGGAGGAGGTCGCG

Template switch alignment (log-probability: -41.6)
 GGCTTTGCCTGCGCCAAGTGCAGTTGACTGTCTGGGTTTA|TTTTGTAAAC|CAGCCTGACGTCTCCGCTCGcTTCTgGGGAGGAGGTCGCG
 GGCTTTGCCTGCGCCAAGTGCAGTTGACTGTCTGGGTTTA|TTTTGTAAAC|CAGCCTGACGTCTCCGCTCGTTTCTAGGGAGGAGGTCGCG


Gorilla > Chimp
---------------
chr12:94274723-94274736

Template switch process:
F1: L CCACCCAGGCCAAGGAATCCCCGGACCTCTTAGAGCTTTGCTTTGGGGCAAGGGCCAAGGAAGCTTTGCCTGCGCCAAGTGCAGTTGACTGTCTGGGTTTA 1
F3:                                                                                                             4 AAGCAGCCTGACGTCTCCGCTCGCTTCTGGGGAGGAGGTCGCGTGGAGGGAAGTCGGGAACGTTTCCTCTCCACAGGGATCTCTGCTGGGAGGAAGTAACCGG R
RF:   CCACCCAGGCCGAGGAATCCCCGGACCTCTTAGAGCTTTGCTTTGGGGCAAGGGCCAAGGAGGCTTTGCCTGCGCCAAGTGCAGTTGACTGTCTGGGTTTATTTTGTAAACCAGCCTGACGTCTCCGCTCGCTTCTGGGGAGGAGGTCGCGGGGAGGGAAGTCGGGAACGTTTCCTCTCCACAGGGATCTCTGCTGGGAGGAAGTAACCGG
RR:   GGTGGGTCCGGCTCCTTAGGGGCCTGGAGAATCTCGAAACGAAACCCCGTTCCCGGTTCCTCCGAAACGGACGCGGTTCACGTCAACTGACAGACCCAAATAAAACATTTGGTCGGACTGCAGAGGCGAGCGAAGACCCCTCCTCCAGCGCCCCTCCCTTCAGCCCTTGCAAAGGAGAGGTGTCCCTAGAGACGACCCTCCTTCATTGGCC
F2:                                                                                             3 GACCCAAATAAAAC 2


Unidirectional alignment (log-probability: -62.4)
 aGCTTTGCCTGCGCCAAGTGCAGTTGACTGTCTGGGTTT---------ACaaaataaacccagaagCAGCCTGACGTCTCCGCTCGCTTCTGGGGAGGAGGTC
 GGCTTTGCCTGCGCCAAGTGCAGTTGACTGTCTGGGTTTATTTTGTAAAC----------------CAGCCTGACGTCTCCGCTCGCTTCTGGGGAGGAGGTC

Template switch alignment (log-probability: -42.2)
 aGCTTTGCCTGCGCCAAGTGCAGTTGACTGTCTGGGTTTA|CAAAATAAACCCAG|AAgCAGCCTGACGTCTCCGCTCGCTTCTGGGGAGGAGGTC
 GGCTTTGCCTGCGCCAAGTGCAGTTGACTGTCTGGGTTTA|CAAAATAAACCCAG|AACCAGCCTGACGTCTCCGCTCGCTTCTGGGGAGGAGGTC


Chimp > Gorilla
---------------
chr12:94333787-94333796

Template switch process:
F1: L CCACCCAGGCCGAGGAATCCCCGGACCTCTTAGAGCTTTGCTTTGGGGCAAGGGCCAAGGAGGCTTTGCCTGCGCCAAGTGCAGTTGACTGTCTGGGTTTA 1
F3:                                                                                                                       4 CAGCCTGACGTCTCCGCTCGCTTCTGGGGAGGAGGTCGCGGGGAGGGAAGTCGGGAACGTTTCCTCTCCACAGGGATCTCTGCTGGGAGGAAGTAACCGG R
RF:   CCACCCAGGCCAAGGAATCCCCGGACCTCTTAGAGCTTTGCTTTGGGGCAAGGGCCAAGGAAGCTTTGCCTGCGCCAAGTGCAGTTGACTGTCTGGGTTTACAAAATAAACCCAGAAGCAGCCTGACGTCTCCGCTCGCTTCTGGGGAGGAGGTCGCGTGGAGGGAAGTCGGGAACGTTTCCTCTCCACAGGGATCTCTGCTGGGAGGAAGTAACCGG
RR:   GGTGGGTCCGGTTCCTTAGGGGCCTGGAGAATCTCGAAACGAAACCCCGTTCCCGGTTCCTTCGAAACGGACGCGGTTCACGTCAACTGACAGACCCAAATGTTTTATTTGGGTCTTCGTCGGACTGCAGAGGCGAGCGAAGACCCCTCCTCCAGCGCACCTCCCTTCAGCCCTTGCAAAGGAGAGGTGTCCCTAGAGACGACCCTCCTTCATTGGCC
F2:                                                                                                 3 CAAATGTTTT 2


Unidirectional alignment (log-probability: -52.7)
 gGCTTTGCCTGCGCCAAGTGCAGTTGACTGTCTGGGTTTattttgtaaAC----------------CAGCCTGACGTCTCCGCTCGCTTCTGGGGAGGAGGTCGCG
 AGCTTTGCCTGCGCCAAGTGCAGTTGACTGTCTGGGTTT---------ACAAAATAAACCCAGAAGCAGCCTGACGTCTCCGCTCGCTTCTGGGGAGGAGGTCGCG

Template switch alignment (log-probability: -36.1)
 gGCTTTGCCTGCGCCAAGTGCAGTTGACTGTCTGGGTTTA|TTTTGTAAAC|CAGCCTGACGTCTCCGCTCGCTTCTGGGGAGGAGGTCGCG
 AGCTTTGCCTGCGCCAAGTGCAGTTGACTGTCTGGGTTTA|TTTTGTAAAC|CAGCCTGACGTCTCCGCTCGCTTCTGGGGAGGAGGTCGCG


=========
Event 706
=========
Phylogenetic placement: species tree consistent
Significant comparisons: 25
Detected in comparisons: 25

Multiple sequence alignment:

    Human: CCTCGATGCTCGCGTGTGATGCTTTCCAC----AGA---ACTTCTTCTGGCTCTTCAGCCAG
        ↓                     3             2       4                   
          
    Chimp: CCTCGATGCTCGCGTGTGATGCTTTCCACATCTGGAAAGCATTCTTCTGGCTCTTCAGCCAG
          
        ↑                     3             2       4                   
  Gorilla: CCTCGATGCTCGCGTGCGATGCTTTCCAC----AGA---ACTTCTTCTGGCTCTTCAGCCAG
          
          
    Human: CCTCGATGCTCGCGTGTGATGCTTTCCAC----AGA---ACTTCTTCTGGCTCTTCAGCCAG

  Cluster:                              [          ]                    


Orangutan: --------------------------------------------------------------


Human > Chimp
-------------
chr1:1908637-1908647

Template switch process:
F1: L CCTCCAGGCCCACCTCGATGCTCGCGTGTGATGCTTTCCACA 1
F3:                                               4 TTCTTCTGGCTCTTCAGCCAGATGGAGGGAGTAGAGTTGC R
RF:   CCTCCAGGCCCACCTCGATGCTCGCGTGTGATGCTTTCCACAGAACTTCTTCTGGCTCTTCAGCCAGATGGAGGGAGTAGAGTTGC
RR:   GGAGGTCCGGGTGGAGCTACGAGCGCACACTACGAAAGGTGTCTTGAAGAAGACCGAGAAGTCGGTCTACCTCCCTCATCTCAACG
F2:                                3 ACGAAAGGTCT 2


Unidirectional alignment (log-probability: -37.2)
 TCCAGGCCCACCTCGATGCTCGCGTGTGATGCTTTCCACA----TctggaaagcatTCTTCTGGCTCTTCAGCCAGATGGAGGGAGTAGAGTTGC
 TCCAGGCCCACCTCGATGCTCGCGTGTGATGCTTTCCACAGAACT-----------TCTTCTGGCTCTTCAGCCAGATGGAGGGAGTAGAGTTGC

Template switch alignment (log-probability: -22.7)
 TCCAGGCCCACCTCGATGCTCGCGTGTGATGCTTTCCACA|TcTGGAAAGCA|TTCTTCTGGCTCTTCAGCCAGATGGAGGGAGTAGAGTTGC
 TCCAGGCCCACCTCGATGCTCGCGTGTGATGCTTTCCACA|TGTGGAAAGCA|TTCTTCTGGCTCTTCAGCCAGATGGAGGGAGTAGAGTTGC


Gorilla > Chimp
---------------
chr1:1908637-1908647

Template switch process:
F1: L CCTCCAGGCCCACCTCGATGCTCGCGTGTGATGCTTTCCACA 1
F3:                                               4 TTCTTCTGGCTCTTCAGCCAGATGGAGGGAGTAGAGTTGC R
RF:   CCTCCAGGCCCACCTCGATGCTCGCGTGCGATGCTTTCCACAGAACTTCTTCTGGCTCTTCAGCCAGATGGAGGGAGTAGAGTTGC
RR:   GGAGGTCCGGGTGGAGCTACGAGCGCACGCTACGAAAGGTGTCTTGAAGAAGACCGAGAAGTCGGTCTACCTCCCTCATCTCAACG
F2:                                3 ACGAAAGGTCT 2


Unidirectional alignment (log-probability: -41.8)
 TCCAGGCCCACCTCGATGCTCGCGTGtGATGCTTTCCACAtctgGAAagcaTTCTTCTGGCTCTTCAGCCAGATGGAGGGAGTAGAGTTGC
 TCCAGGCCCACCTCGATGCTCGCGTGCGATGCTTTCCACA----GAA---CTTCTTCTGGCTCTTCAGCCAGATGGAGGGAGTAGAGTTGC

Template switch alignment (log-probability: -28.2)
 TCCAGGCCCACCTCGATGCTCGCGTGtGATGCTTTCCACA|TcTGGAAAGCA|TTCTTCTGGCTCTTCAGCCAGATGGAGGGAGTAGAGTTGC
 TCCAGGCCCACCTCGATGCTCGCGTGCGATGCTTTCCACA|TGTGGAAAGCA|TTCTTCTGGCTCTTCAGCCAGATGGAGGGAGTAGAGTTGC


=========
Event 707
=========
Phylogenetic placement: ILS consistent
Significant comparisons: 1
Detected in comparisons: 16

Multiple sequence alignment:

    Human: CTGTAGAGAAGAGAATTCAATTCTGAAAAAGTATAACCACTCAGAATGAAAAAGTATAACCATTTAGAAAGTCTAAGAATTTTC
          
        ↑                     3    4                                      1                   
    Chimp: CTGTAGAGAAGAGAATTCAATTCTGAAAAA-----------------------GTATAACCATTTAGAAAGTCTAAGAATTTTC
          
          
  Gorilla: CTGTAGAGAAGAGAATTCAATTCtgaaaaagtataaccactcagaatgaaaaagtataaccatttagaaAGTCTAAGAATTTTC
          
          
    Human: CTGTAGAGAAGAGAATTCAATTCTGAAAAAGTATAACCACTCAGAATGAAAAAGTATAACCATTTAGAAAGTCTAAGAATTTTC

  Cluster:                               [                     ]                              


Orangutan: CTGTAGAGAAGAGAATTCAATTCtgaaaaagtataaccatttagaatgaaaaagtataaccatttagaaAGTCTAAGAATTTTC


Chimp > Human
-------------
chr1:870131-870136

Template switch process:
F1: L TTTGCCTCCACCTGTAGAGAAGAGAATTCAATTCTGAAAAAGTATAACCACT 1
F3:                                    4 GAAAAAGTATAACCATTTAGAAAGTCTAAGAATTTTCAAATCTTAG R
RF:   TTTGCCTCCACCTGTAGAGAAGAGAATTCAATTCTGAAAAAGTATAACCATTTAGAAAGTCTAAGAATTTTCAAATCTTAG
RR:   AAACGGAGGTGGACATCTCTTCTCTTAAGTTAAGACTTTTTCATATTGGTAAATCTTTCAGATTCTTAAAAGTTTAGAATC
F2:                               3 TAAGAC 2


Unidirectional alignment (log-probability: -44)
 TGTAGAGAAGAGAATTCAATTCTGAAAAAGTATAACCActcagaatgaaaaagtataaccaTTTAGAAAGTCTAAGAATTTTCAAA
 TGTAGAGAAGAGAATTCAATTCTGAAAAAGTATAACCA-----------------------TTTAGAAAGTCTAAGAATTTTCAAA

Template switch alignment (log-probability: -22.3)
 TGTAGAGAAGAGAATTCAATTCTGAAAAAGTATAACCAcT|CAGAAT|GAAAAAGTATAACCATTTAGAAAGTCTAAGAATTTTCAAA
 TGTAGAGAAGAGAATTCAATTCTGAAAAAGTATAACCATT|CAGAAT|GAAAAAGTATAACCATTTAGAAAGTCTAAGAATTTTCAAA


=========
Event 708
=========
Phylogenetic placement: ambiguous, missing/gapped/masked alignment block
Significant comparisons: 34
Detected in comparisons: 34

Multiple sequence alignment:

    Human: TCACATGAAGTGTCACTTCTA---------GAAAATGGCTTTTCTTCCACAACTAAAGTAAAATCACTTGGGG
          
          
    Chimp: 
          
          
  Gorilla: TCACATGAAGTGTCACTTCTAGTTGTGGAAGAAAAGCCATTT---------TCTAAAGTAAAATCACTTGGGG
        ↓                       13                            24                   
        ↑                                13                   24                   
    Human: TCACATGAAGTGTCACTTCTA---------GAAAATGGCTTTTCTTCCACAACTAAAGTAAAATCACTTGGGG

  Cluster:                      [                             ]                    


Orangutan: TCACATCAAGTGTCACTCCTAGTTGTGGAAGAAAAGCCATTT---------TCTAAAGTAAAATCACTTGGGG


Gorilla > Human
---------------
chr1:248654677-248654697

Template switch process:
F1: L TTTCCTCCCCAGCAGTATTTTCACATGAAGTGTCACTTCTAG 1
F3:                                                                4 CTAAAGTAAAATCACTTGGGGAATCTTTAGAACGATAGAG R
RF:   TTTCCTCCCCAGCAGTATTTTCACATGAAGTGTCACTTCTAGTTGTGGAAGAAAAGCCATTTTCTAAAGTAAAATCACTTGGGGAATCTTTAGAACGATAGAG
RR:   AAAGGAGGGGTCGTCATAAAAGTGTACTTCACAGTGAAGATCAACACCTTCTTTTCGGTAAAAGATTTCATTTTAGTGAACCCCTTAGAAATCTTGCTATCTC
F2:                                           3 AACACCTTCTTTTCGGTAAAA 2


Unidirectional alignment (log-probability: -51.9)
 TCCTCCCCAGCAGTATTTTCACATGAAGTGTCACTTCTAG---------------------aaaatggcttttcttccacaaCTAAAGTAAAATCACTTGGGGAATCTTTAGAACGATAGAG
 TCCTCCCCAGCAGTATTTTCACATGAAGTGTCACTTCTAGTTGTGGAAGAAAAGCCATTTT---------------------CTAAAGTAAAATCACTTGGGGAATCTTTAGAACGATAGAG

Template switch alignment (log-probability: -18.4)
 TCCTCCCCAGCAGTATTTTCACATGAAGTGTCACTTCTAG|AAAATGGCTTTTCTTCCACAA|CTAAAGTAAAATCACTTGGGGAATCTTTAGAACGATAGAG
 TCCTCCCCAGCAGTATTTTCACATGAAGTGTCACTTCTAG|AAAATGGCTTTTCTTCCACAA|CTAAAGTAAAATCACTTGGGGAATCTTTAGAACGATAGAG


Human > Gorilla
---------------
chr1:228612630-228612650

Template switch process:
F1: L TTTCCTCCCCAGCAGTATTTTCACATGAAGTGTCACTTCTAG 1
F3:                                                                4 CTAAAGTAAAATCACTTGGGGAATCTTTAGAACGATAGAG R
RF:   TTTCCTCCCCAGCAGTATTTTCACATGAAGTGTCACTTCTAGAAAATGGCTTTTCTTCCACAACTAAAGTAAAATCACTTGGGGAATCTTTAGAACGATAGAG
RR:   AAAGGAGGGGTCGTCATAAAAGTGTACTTCACAGTGAAGATCTTTTACCGAAAAGAAGGTGTTGATTTCATTTTAGTGAACCCCTTAGAAATCTTGCTATCTC
F2:                                           3 TTTTACCGAAAAGAAGGTGTT 2


Unidirectional alignment (log-probability: -51.9)
 TCCTCCCCAGCAGTATTTTCACATGAAGTGTCACTTCTAG---------------------ttgtggaagaaaagccattttCTAAAGTAAAATCACTTGGGGAATCTTTAGAACGATAGAG
 TCCTCCCCAGCAGTATTTTCACATGAAGTGTCACTTCTAGAAAATGGCTTTTCTTCCACAA---------------------CTAAAGTAAAATCACTTGGGGAATCTTTAGAACGATAGAG

Template switch alignment (log-probability: -18.4)
 TCCTCCCCAGCAGTATTTTCACATGAAGTGTCACTTCTAG|TTGTGGAAGAAAAGCCATTTT|CTAAAGTAAAATCACTTGGGGAATCTTTAGAACGATAGAG
 TCCTCCCCAGCAGTATTTTCACATGAAGTGTCACTTCTAG|TTGTGGAAGAAAAGCCATTTT|CTAAAGTAAAATCACTTGGGGAATCTTTAGAACGATAGAG


=========
Event 709
=========
Phylogenetic placement: ambiguous, missing/gapped/masked alignment block
Significant comparisons: 3
Detected in comparisons: 3

Multiple sequence alignment:

    Human: TCCATGAATGAAAACAGTTACC------ATTTA----AATAAATAGGCAGATAAAGGGGGGTGGTAACTAAGGCAGTATGTAA
          
          
    Chimp: 
          
          
  Gorilla: TCCATGAATGAAAACAGTTACTACCCCCCTTTATCTG----CCTATTTATTTAA------ATGGTAACTAAGGCAGTATGTAA
        ↓                      1  3                                     42                   
          
    Human: TCCATGAATGAAAACAGTTACC------ATTTA----AATAAATAGGCAGATAAAGGGGGGTGGTAACTAAGGCAGTATGTAA

  Cluster:                      [                                      ]                     


Orangutan: 


Gorilla > Human
---------------
chr1:248447044-248447073

Template switch process:
F1: L GAGGGAAAGTAGACTACTTTTCCATGAATGAAAACAGTTAC 1
F3:                                                                        4 TGGTAACTAAGGCAGTATGTAATTAGAACTGGAGATAAG R
RF:   GAGGGAAAGTAGATTACTTTTCCATGAATGAAAACAGTTACTACCCCCCTTTATCTGCCTATTTATTTAAATGGTAACTAAGGCAGTATGTAATTAGAACTGGAGATAAA
RR:   CTCCCTTTCATCTAATGAAAAGGTACTTACTTTTGTCAATGATGGGGGGAAATAGACGGATAAATAAATTTACCATTGATTCCGTCATACATTAATCTTGACCTCTATTT
F2:                                            3 GGGGGGAAATAGACGGATAAATAAATTTAC 2


Unidirectional alignment (log-probability: -74.3)
 AGGGAAAGTAGAcTACTTTTCCATGAATGAAAACAGTTAC----------------------cATTTAAAtaaataggcagataaaggggggTGGTAACTAAGGCAGTATGTAATTAGAACTGGAGAT-AAG
 AGGGAAAGTAGATTACTTTTCCATGAATGAAAACAGTTACTACCCCCCTTTATCTGCCTATTTATTTAAA----------------------TGGTAACTAAGGCAGTATGTAATTAGAACTGGAGATAAAG

Template switch alignment (log-probability: -30.6)
 AGGGAAAGTAGAcTACTTTTCCATGAATGAAAACAGTTAC|CATTTAAATAAATAGGCAGATAAAGGGGGG|TGGTAACTAAGGCAGTATGTAATTAGAACTGGAGATAAg
 AGGGAAAGTAGATTACTTTTCCATGAATGAAAACAGTTAC|CATTTAAATAAATAGGCAGATAAAGGGGGG|TGGTAACTAAGGCAGTATGTAATTAGAACTGGAGATAAA


=========
Event 710
=========
Phylogenetic placement: ILS consistent
Significant comparisons: 1
Detected in comparisons: 16

Multiple sequence alignment:

    Human: TGTACAGGCTTAATTTCTTAAAAAGTCAGTGTTGGGTAATACTCTTGTTTGTAGAAACCAGCACAGTTGGGATCAAATTAAACTTCATTCCCTTGATTTTGTGAATTTGGAGTAGCCTGTAATACAAACTCGGTAGAGAATAGCACCCATAACCCTGACTAACTTTCAACTGCCCTTATAAGGTCT
          
        ↑                         1     4                                                                                                                                3      2                   
    Chimp: TGTACAGGCTTAATTTCTTAA---GC--CTGTTGGGTAATACTCTTGTTTGTAGAAACCAGCACAGTTGGGATCAAATTAAACTTCATTCCCTTGATTTTGTGAATTTGGAGTAGCCTGTAATACAAACTCGGTAGAGAATAGCACCCATAACCCTGACTAACTTTCAACTGCCCTTATAAGGTCT
          
          
  Gorilla: TGTACAGGCTTAATTTCTTAAAAAGTCAGTGTTGGGTAATACTCTTGTTTGTAGAAACCAGCACAGTTGGGATCAAATTAAACTTCATTCCCTTGATTTTGTGAATTTGGAGTAGCCTGTAATACAAACTCGGTAGAGAATAGCACCCATAACCCTGAGTAACTTTCAACTGCCCTTATAAGGTCT
          
          
    Human: TGTACAGGCTTAATTTCTTAAAAAGTCAGTGTTGGGTAATACTCTTGTTTGTAGAAACCAGCACAGTTGGGATCAAATTAAACTTCATTCCCTTGATTTTGTGAATTTGGAGTAGCCTGTAATACAAACTCGGTAGAGAATAGCACCCATAACCCTGACTAACTTTCAACTGCCCTTATAAGGTCT

  Cluster:                      [      ]                                                                                                                                                            


Orangutan: TGTACAGGCTTAATTTCTTAAAAAGTCAGTGTTGGGTAATACTCTTGTTTGTAGAAACCAGCACAGTTGGGATCAAATTAAACTTAATTCCCTTGATTTTGTGAATTTTGAGTAGCCTGTAATACAAACTCGGTAGAGAATAGTACCCACAACCCTGACTAACTTTCAACTGCCGTTATAAGGTCT


Chimp > Human
-------------
chr12:83270612-83270619

Template switch process:
F1: L AATCTTTATAACTAAGAAGATGTACAGGCTTAATTTCTTAA 1
F3:                                             4 TGTTGGGTAATACTCTTGTTTGTAGAAACCAGCACAGTTG R
RF:   AATCTTTATAACTAAGAAGATGTACAGGCTTAATTTCTTAAGCCTGTTGGGTAATACTCTTGTTTGTAGAAACCAGCACAGTTGGGATCAAATTAAACTTCATTCCCTTGATTTTGTGAATTTGGAGTAGCCTGTAATACAAACTCGGTAGAGAATAGCACCCATAACCCTGACTAACTTT
RR:   TTAGAAATATTGATTCTTCTACATGTCCGAATTAAAGAATTCGGACAACCCATTATGAGAACAAACATCTTTGGTCGTGTCAACCCTAGTTTAATTTGAAGTAAGGGAACTAAAACACTTAAACCTCATCGGACATTATGTTTGAGCCATCTCTTATCGTGGGTATTGGGACTGATTGAAA
F2:                                                                                                                                                                              3 GACTGAAA 2


Unidirectional alignment (log-probability: -31.3)
 ATCTTTATAACTAAGAAGATGTACAGGCTTAATTTCTTAaaaagtcAG--TGTTGGGTAATACTCTTGTTTGTAGAAACCAGCACAGTTG
 ATCTTTATAACTAAGAAGATGTACAGGCTTAATTTCTTA-------AGCCTGTTGGGTAATACTCTTGTTTGTAGAAACCAGCACAGTTG

Template switch alignment (log-probability: -22.3)
 ATCTTTATAACTAAGAAGATGTACAGGCTTAATTTCTTAA|AAAGTcAG|TGTTGGGTAATACTCTTGTTTGTAGAAACCAGCACAGTTG
 ATCTTTATAACTAAGAAGATGTACAGGCTTAATTTCTTAA|AAAGTTAG|TGTTGGGTAATACTCTTGTTTGTAGAAACCAGCACAGTTG


=========
Event 711
=========
Phylogenetic placement: species tree consistent
Significant comparisons: 4
Detected in comparisons: 46

Multiple sequence alignment:

    Human: CTGTGAGAGGCCCTCAGCCAG-CTACAGGTATGGGAGATTTGGAGGAGAATGGTTCCCTTGGAGTACTCAGTAAGATGCAGCAGAGAGCAT
          
          
    Chimp: CTGTGAGAGGCCCTCAGCCAGCCTGCAGGTATGGGAGATTTGGAGGTGAATGGTTCCCTTGGAGTACTCAGTAAGATGCAGCAGAGAGCAT
          
          
  Gorilla: CTGTGAGAGGCCCTCAGCCAGCCTGAGGGTATGGGAGATTTGGAGGTGAATGGTTCCCTTGGAGTACTCAGTAAGATGCAGCAGAGAGCAT
          
        ↑                        1    4                                      3   2                   
    Human: CTGTGAGAGGCCCTCAGCCAG-CTACAGGTATGGGAGATTTGGAGGAGAATGGTTCCCTTGGAGTACTCAGTAAGATGCAGCAGAGAGCAT

  Cluster:                      [    ]                                                               


Orangutan: CTGTGAGAGGCCCTCAGCCAGCCTGAGGGTATGGGAGATTTGGAGGTGAATGGCTCCCTTGGAGTACTCAGTAAGATGTAGCAGAGAGCAT


Human > Gorilla
---------------
chr12:5245591-5245595

Template switch process:
F1: L ATGGTAGCTCCTGCCCATGCCTGTGAGAGGCCCTCAGCCAGC 1
F3:                                               4 GGTATGGGAGATTTGGAGGTGAATGGTTCCCTTGGAGTAC R
RF:   ATGGTAGCTCCTGCCCATGCCTGTGAGAGGCCCTCAGCCAGCTACAGGTATGGGAGATTTGGAGGAGAATGGTTCCCTTGGAGTACTCAG
RR:   TACCATCGAGGACGGGTACGGACACTCTCCGGGAGTCGGTCGATGTCCATACCCTCTAAACCTCCTCTTACCAAGGGAACCTCATGAGTC
F2:                                                                                      3 GAGTC 2


Unidirectional alignment (log-probability: -33.6)
 GGTAGCTCCTGCCCATGCCTGTGAGAGGCCCTCAGCCAGC----ctgagGGTATGGGAGATTTGGAGGtGAATGGTTCCCTTGGAGTAC
 GGTAGCTCCTGCCCATGCCTGTGAGAGGCCCTCAGCCAGCTACA-----GGTATGGGAGATTTGGAGGAGAATGGTTCCCTTGGAGTAC

Template switch alignment (log-probability: -21.9)
 GGTAGCTCCTGCCCATGCCTGTGAGAGGCCCTCAGCCAGC|CTGAG|GGTATGGGAGATTTGGAGGtGAATGGTTCCCTTGGAGTAC
 GGTAGCTCCTGCCCATGCCTGTGAGAGGCCCTCAGCCAGC|CTGAG|GGTATGGGAGATTTGGAGGAGAATGGTTCCCTTGGAGTAC


=========
Event 712
=========
Phylogenetic placement: ILS consistent
Significant comparisons: 24
Detected in comparisons: 24

Multiple sequence alignment:

    Human: CTGGGCCCCACCCTGGCACACCTGAGGGGCACTGGGGCAGTGAGTGAGTTCTGTCCCCTGCCTGTGGCTGTGTGACTAAGCAGGAGT-CACACATTGGCTCTGACTGGAGGA
        ↓                     3   2                                                             1     4                   
          
    Chimp: CTGGGCCCCACCCTGGCACACCTGAGGGGCACTGGGGCAGTGAGTGAGTTCTGTCCCCTGCCTGTGGCAGTGTGACTAAGCAGGAGCAGGTACATTGGCTCTGACTGGAGGA
          
          
  Gorilla: CTGGGCCCCACCCTGGCACACCTGAGGGGCACTGGGGCAGTGAGTGAGTTCTGTCCCCTGCCTGTGGCTGTGTGACTAAGCAGGAGCAGGTACATTGGCTCTGACTGGAGAA
          
        ↑                     3   2                                                             1     4                   
    Human: CTGGGCCCCACCCTGGCACACCTGAGGGGCACTGGGGCAGTGAGTGAGTTCTGTCCCCTGCCTGTGGCTGTGTGACTAAGCAGGAGT-CACACATTGGCTCTGACTGGAGGA

  Cluster:                                                                                       [   ]                    


Orangutan: CTGGGCCCCACCCTGGCACACCTGAGGGGCACTGGGGCAGTGAGTGAGTTCTGTCCCCTGCCTGTGGCTGTGTGACTAAGCAGGAGCAGGTACATTGGCTCTGACTGGAGGA


Human > Chimp
-------------
chr12:99558370-99558374

Template switch process:
F1:                            L GAGTTCTGTCCCCTGCCTGTGGCAGTGTGACTAAGCAGGAG 1
F3:                                                                         4 ACATTGGCTCTGACTGGAGGAGAGCAAACAAGGTCTCTGT R
RF:    ACCTGAGGGGCACTGGGGCAGTGAGTGAGTTCTGTCCCCTGCCTGTGGCTGTGTGACTAAGCAGGAGTCACACATTGGCTCTGACTGGAGGAGAGCAAACAAGGTCTCTGT
RR:    TGGACTCCCCGTGACCCCGTCACTCACTCAAGACAGGGGACGGACACCGACACACTGATTCGTCCTCAGTGTGTAACCGAGACTGACCTCCTCTCGTTTGTTCCAGAGACA
F2:  3 TGGAC 2


Unidirectional alignment (log-probability: -33)
 AGTTCTGTCCCCTGCCTGTGGCaGTGTGACTAAGCAGGAgcagGT---ACATTGGCTCTGACTGGAGGAGAGCAAACAAGGTCTCTGT
 AGTTCTGTCCCCTGCCTGTGGCTGTGTGACTAAGCAGGA----GTCACACATTGGCTCTGACTGGAGGAGAGCAAACAAGGTCTCTGT

Template switch alignment (log-probability: -21.9)
 AGTTCTGTCCCCTGCCTGTGGCaGTGTGACTAAGCAGGAG|CAGGT|ACATTGGCTCTGACTGGAGGAGAGCAAACAAGGTCTCTGT
 AGTTCTGTCCCCTGCCTGTGGCTGTGTGACTAAGCAGGAG|CAGGT|ACATTGGCTCTGACTGGAGGAGAGCAAACAAGGTCTCTGT


Human > Gorilla
---------------
chr12:99562276-99562280

Template switch process:
F1:                            L GAGTTCTGTCCCCTGCCTGTGGCTGTGTGACTAAGCAGGAG 1
F3:                                                                         4 ACATTGGCTCTGACTGGAGAAGAGCAAACAAGGTCTCTGT R
RF:    ACCTGAGGGGCACTGGGGCAGTGAGTGAGTTCTGTCCCCTGCCTGTGGCTGTGTGACTAAGCAGGAGTCACACATTGGCTCTGACTGGAGGAGAGCAAACAAGGTCTCTGT
RR:    TGGACTCCCCGTGACCCCGTCACTCACTCAAGACAGGGGACGGACACCGACACACTGATTCGTCCTCAGTGTGTAACCGAGACTGACCTCCTCTCGTTTGTTCCAGAGACA
F2:  3 TGGAC 2


Unidirectional alignment (log-probability: -32.1)
 AGTTCTGTCCCCTGCCTGTGGCTGTGTGACTAAGCAGGAG---CaggtACATTGGCTCTGACTGGAGaAGAGCAAACAAGGTCTCTGT
 AGTTCTGTCCCCTGCCTGTGGCTGTGTGACTAAGCAGGAGTCAC----ACATTGGCTCTGACTGGAGGAGAGCAAACAAGGTCTCTGT

Template switch alignment (log-probability: -21.9)
 AGTTCTGTCCCCTGCCTGTGGCTGTGTGACTAAGCAGGAG|CAGGT|ACATTGGCTCTGACTGGAGaAGAGCAAACAAGGTCTCTGT
 AGTTCTGTCCCCTGCCTGTGGCTGTGTGACTAAGCAGGAG|CAGGT|ACATTGGCTCTGACTGGAGGAGAGCAAACAAGGTCTCTGT


=========
Event 713
=========
Phylogenetic placement: species tree consistent
Significant comparisons: 5
Detected in comparisons: 25

Multiple sequence alignment:

    Human: GATAAAGTCCACTTTTAACTT-----TTACCTACggattatacaataatccataggtaatttggatcatacaataatccataggtaatttggatcTCCTTGACAG
          
          
    Chimp: GATAAAGTCCACTTTTAACTT-----TCACCTATGGAT----------------------------TATACAATAATCCATAGGTAATCTGGATCTCCTTGACAG
          
        ↑                                  1                                    3  4           2                   
  Gorilla: GATAAAGTCCACTTTTAACTT----------TATGGAT----------------------------TATTGTATAATCCATAGGTAATCTGGATCTCCTTGACAG
          
          
    Human: GATAAAGTCCACTTTTAACTT-----TTACCTACggattatacaataatccataggtaatttggatcatacaataatccataggtaatttggatcTCCTTGACAG

  Cluster:                      [        ]                                                                         


Orangutan: GATAAAGTCCACTTTTAACTTTTACC-----TATGGAT----------------------------TATACAATAATCCATAGGTAATTTGGATCTCCTTGACAG


Gorilla > Chimp
---------------
chr12:39188307-39188322

Template switch process:
F1: L TTCCAGATGAAAAAACACTAGATAAAGTCCACTTTTAACTTTC 1
F3:                                                       4 ATAATCCATAGGTAATCTGGATCTCCT R
RF:   TTCCAGATGAAAAAACACTAGATAAAGTCCACTTTTAACTTTATGGATTATTGTATAATCCATAGGTAATCTGGATCTCCT
RR:   AAGGTCTACTTTTTTGTGATCTATTTCAGGTGAAAATTGAAATACCTAATAACATATTAGGTATCCATTAGACCTAGAGGA
F2:                                                    3 ACATATTAGGTATCCA 2


Unidirectional alignment (log-probability: -34.6)
 CAGATGAAAAAACACTAGATAAAGTCCACTTTTAACTTtcaccTATGGATTATacaATAATCCATAGGTAATCTGGATCTCCT
 CAGATGAAAAAACACTAGATAAAGTCCACTTTTAACTT-----TATGGATTATTGTATAATCCATAGGTAATCTGGATCTCCT

Template switch alignment (log-probability: -23)
 CAGATGAAAAAACACTAGATAAAGTCCACTTTTAACTTTc|ACCTATGGATTATACA|ATAATCCATAGGTAATCTGGATCTCCT
 CAGATGAAAAAACACTAGATAAAGTCCACTTTTAACTTTA|ACCTATGGATTATACA|ATAATCCATAGGTAATCTGGATCTCCT


=========
Event 714
=========
Phylogenetic placement: species tree consistent
Significant comparisons: 3
Detected in comparisons: 13

Multiple sequence alignment:

    Human: CTGTAGGAGTTCAGTGTGGTT-----CTGCATTAAGGAGGGCTTTGCATGCCTATTTGAGGAATCAGTACTTTGGTGTGAATGCAGTTTTTTTCTGAATGCATTAG
          
          
    Chimp: CTGTAGGAGCTCAGTGTGGTT----------GCAAGGAGGGCTTTGCATGCCTATTTGAGGAATCAGTACTTTGGTGTGAATGCAGTT-TTTTCTGAATGCATTAG
          
          
  Gorilla: CTGTAGGAGCTCAGTGTGGTT----------GCAAGGAGGGCTTTGCATGCCTATTTGAGGAATCAGTACTTTGGTGTGAATGCAGTT-TTTTCTGAATGCATTAG
        ↓                                1  4                                             3     2                   
          
    Human: CTGTAGGAGTTCAGTGTGGTT-----CTGCATTAAGGAGGGCTTTGCATGCCTATTTGAGGAATCAGTACTTTGGTGTGAATGCAGTTTTTTTCTGAATGCATTAG

  Cluster:                      [          ]                                                                        


Orangutan: CTGTAGGAGCTCAGTGTGGTTCTGCA-----TTAAGGAGGGCTTTGCATGCCTATTTGAGGAATCAGTACTTTGGTGTGAATGCAGTT-TGTTCTAAATGCATTAG


Gorilla > Human
---------------
chr12:79107647-79107653

Template switch process:
F1: L GAAGGATGTAGGAGGAAAAGCTGTAGGAGTTCAGTGTGGTT 1
F3:                                            4 AAGGAGGGCTTTGCATGCCTATTTGAGGAATCAGTACTTT R
RF:   GAAGGATGTAGGAGGAAAAGCTGTAGGAGCTCAGTGTGGTTGCAAGGAGGGCTTTGCATGCCTATTTGAGGAATCAGTACTTTGGTGTGAATGCAG
RR:   CTTCCTACATCCTCCTTTTCGACATCCTCGAGTCACACCAACGTTCCTCCCGAAACGTACGGATAAACTCCTTAGTCATGAAACCACACTTACGTC
F2:                                                                                          3 TTACGTC 2


Unidirectional alignment (log-probability: -33.4)
 AAGGATGTAGGAGGAAAAGCTGTAGGAGtTCAGTGTGGTtcTGCattAAGGAGGGCTTTGCATGCCTATTTGAGGAATCAGTACTTT
 AAGGATGTAGGAGGAAAAGCTGTAGGAGCTCAGTGTGGT--TGC---AAGGAGGGCTTTGCATGCCTATTTGAGGAATCAGTACTTT

Template switch alignment (log-probability: -22.1)
 AAGGATGTAGGAGGAAAAGCTGTAGGAGtTCAGTGTGGTT|CTGCATT|AAGGAGGGCTTTGCATGCCTATTTGAGGAATCAGTACTTT
 AAGGATGTAGGAGGAAAAGCTGTAGGAGCTCAGTGTGGTT|CTGCATT|AAGGAGGGCTTTGCATGCCTATTTGAGGAATCAGTACTTT


=========
Event 715
=========
Phylogenetic placement: species tree consistent
Significant comparisons: 5
Detected in comparisons: 35

Multiple sequence alignment:

    Human: AAAAGAAGGAAGGTTTTGAGC---------TGGTGACTCTGAAGCAGCAAAGTCACCTGTCAGGATGCCTTCTCTG
          
          
    Chimp: AAAAGAAGGAAGGTTTTGAGC---------TGGTGACTCTGAAGCAGCAAAGTCACCTGTCAGGATGCCTTCTCT-
          
        ↑                                        4 1         3    2                   
  Gorilla: AAAAGAAGGAAGGTTTTGAGC------------------TGAAGCAGCAAAGTCACCTGTCAGGATGCCTTCTCTG
          
          
    Human: AAAAGAAGGAAGGTTTTGAGC---------TGGTGACTCTGAAGCAGCAAAGTCACCTGTCAGGATGCCTTCTCTG

  Cluster:                      [                ]                                    


Orangutan: AAAAGAAGAAAGGTTTCGAGCTGGTGGTTC---------TGAAGCAGCAAAGTGACCTGTCAGGATACCTTCTCTG


Gorilla > Chimp
---------------
chr12:101442377-101442382

Template switch process:
F1: L CCCTCAACATTTGAGTTCTTAAAAGAAGGAAGGTTTTGAGCTG 1
F3:                                         4 CTGAAGCAGCAAAGTCACCTGTCAGGATGCCTTCTCT R
RF:   CCCTCAACATTTGAGTTCTTAAAAGAAGGAAGGTTTTGAGCTGAAGCAGCAAAGTCACCTGTCAGGATGCCTTCTCT
RR:   GGGAGTTGTAAACTCAAGAATTTTCTTCCTTCCAAAACTCGACTTCGTCGTTTCAGTGGACAGTCCTACGGAAGAGA
F2:                                                     3 TCAGTG 2


Unidirectional alignment (log-probability: -30.7)
 TCAACATTTGAGTTCTTAAAAGAAGGAAGGTTTTGAGctggtgactCTGAAGCAGCAAAGTCACCTGTCAGGATGCCTTCTCT----
 TCAACATTTGAGTTCTTAAAAGAAGGAAGGTTTTGAG---------CTGAAGCAGCAAAGTCACCTGTCAGGATGCCTTCTCTGTTT

Template switch alignment (log-probability: -16.5)
 TCAACATTTGAGTTCTTAAAAGAAGGAAGGTTTTGAGCTG|GTGACT|CTGAAGCAGCAAAGTCACCTGTCAGGATGCCTTCTCT
 TCAACATTTGAGTTCTTAAAAGAAGGAAGGTTTTGAGCTG|GTGACT|CTGAAGCAGCAAAGTCACCTGTCAGGATGCCTTCTCT


=========
Event 716
=========
Phylogenetic placement: ILS consistent
Significant comparisons: 1
Detected in comparisons: 16

Multiple sequence alignment:

    Human: cagccccagaagaaccatacagctgagcccagtcaacccagagaatcacaagagatataaacagttgttttagggcactaaatgttgggatgatatgcagtaaaagataacAAAACACTGACTGCTACAGGCCAGGGAAGCAAGAGGCAGCTGGAGGAGTCAGCAAAGGTGGATTAT
          
        ↑                     3    2                                                                                                                                4  1                   
    Chimp: cagccccagaagaaccatacagctgagcccagtcaacccagagaatcacaagagatataaacagttgttttagggcactaaatgttgggatgatatgCAGTAAAAGATAACAAAACACTGACTGCTACAGGCCAGGGAAGCAAG----------AGGAGTCAGCAAAGGTGGATTAT
          
          
  Gorilla: cagccccagaagaaccatacagctgagcccagtcaacccagagaatcacaagagatataaacagttgttttagggcactaaatgttgggatgatatgcagtaaaagataacaaaacaCTGACTGCTACAGGCCAGGGAAGCAAGAGGCAGCTGGAGGAGTCAGGAAAGGTGGCTTAT
          
          
    Human: cagccccagaagaaccatacagctgagcccagtcaacccagagaatcacaagagatataaacagttgttttagggcactaaatgttgggatgatatgcagtaaaagataacAAAACACTGACTGCTACAGGCCAGGGAAGCAAGAGGCAGCTGGAGGAGTCAGCAAAGGTGGATTAT

  Cluster:                                                                                                                                                 [        ]                      


Orangutan: cagccccagaagaaccatacagctgagcccagtcaacccagagaatcacaagagatataaacagttgttttagggcactaaatgttgggatgatatgcagtaaaagataacAAAACACTGACTGCTACAGGCCAAGGAAGCAAGAGGCAGCTGGAGGAGTCAGCAGAGGTGGATTAT


Chimp > Human
-------------
chr1:25599254-25599259

Template switch process:
F1:                                                                                      L AAGATAACAAAACACTGACTGCTACAGGCCAGGGAAGCAAGAGG 1
F3:                                                                                                                              4 GAGGAGTCAGCAAAGGTGGATTATTAGCCGGGCCATGGTTA R
RF:    CAGCTGAGCCCAGTCAACCCAGAGAATCACAAGAGATATAAACAGTTGTTTTAGGGCACTAAATGTTGGGATGATATGCAGTAAAAGATAACAAAACACTGACTGCTACAGGCCAGGGAAGCAAGAGGAGTCAGCAAAGGTGGATTATTAGCCAGGCCATGGTTA
RR:    GTCGACTCGGGTCAGTTGGGTCTCTTAGTGTTCTCTATATTTGTCAACAAAATCCCGTGATTTACAACCCTACTATACGTCATTTTCTATTGTTTTGTGACTGACGATGTCCGGTCCCTTCGTTCTCCTCAGTCGTTTCCACCTAATAATCGGTCCGGTACCAAT
F2:  3 GTCGAC 2


Unidirectional alignment (log-probability: -31.3)
 TAACAAAACACTGACTGCTACAGGCCAGGGAAGCAAgaggcagctgGAGGAGTCAGCAAAGGTGGATTATTAGCCgGGCCATGGTT
 TAACAAAACACTGACTGCTACAGGCCAGGGAAGCAA----------GAGGAGTCAGCAAAGGTGGATTATTAGCCAGGCCATGGTT

Template switch alignment (log-probability: -22.1)
 TAACAAAACACTGACTGCTACAGGCCAGGGAAGCAAGAGG|CAGCTG|GAGGAGTCAGCAAAGGTGGATTATTAGCCgGGCCATGGTT
 TAACAAAACACTGACTGCTACAGGCCAGGGAAGCAAGAGG|CAGCTG|GAGGAGTCAGCAAAGGTGGATTATTAGCCAGGCCATGGTT


=========
Event 717
=========
Phylogenetic placement: species tree consistent
Significant comparisons: 13
Detected in comparisons: 13

Multiple sequence alignment:

    Human: GGTATCAGGGAATTTTTTCATTCTAAAGAATGAATTCTTTAGAATTTGTTAAAACttttt--
          
        ↑                           1  4       3    2                   
    Chimp: GGTATCAGGGAATTTTTTCAT----TACAATGAATTCTTTAGAATTTGTTAAAACtttt---
          
          
  Gorilla: GGTATCAGGGAATTTTTTCAT----TACAATGAATTCTTTAGAATTTGTTAAAACttctttt
        ↓                           1  4       3    2                   
          
    Human: GGTATCAGGGAATTTTTTCATTCTAAAGAATGAATTCTTTAGAATTTGTTAAAACttttt--

  Cluster:                      [     ]                                 


Orangutan: GGTATCAGGGAATTTTTTCAT----TACAATGAATTCTTTAGAATTTGTTAAAACttctttt


Chimp > Human
-------------
chr12:58279508-58279513

Template switch process:
F1: L TATTTCTACTTTAATAACATGGTATCAGGGAATTTTTTCATT 1
F3:                                             4 AATGAATTCTTTAGAATTTGTTAAAACTTTTTTTTTT R
RF:   TATTTCTACTTTAATAACATGGTATCAGGGAATTTTTTCATTACAATGAATTCTTTAGAATTTGTTAAAACTTTTTTTTTT
RR:   ATAAAGATGAAATTATTGTACCATAGTCCCTTAAAAAAGTAATGTTACTTAAGAAATCTTAAACAATTTTGAAAAAAAAAA
F2:                                                     3 GAAATC 2


Unidirectional alignment (log-probability: -34.2)
 TTTCTACTTTAATAACATGGTATCAGGGAATTTTTTCATTctaaAgAATGAATTCTTTAGAATTTGTTAAAACTTTTTTTttt
 TTTCTACTTTAATAACATGGTATCAGGGAATTTTTTCATT----ACAATGAATTCTTTAGAATTTGTTAAAACTTTTTTT---

Template switch alignment (log-probability: -16)
 TTTCTACTTTAATAACATGGTATCAGGGAATTTTTTCATT|CTAAAG|AATGAATTCTTTAGAATTTGTTAAAACTTTTTTTTTT
 TTTCTACTTTAATAACATGGTATCAGGGAATTTTTTCATT|CTAAAG|AATGAATTCTTTAGAATTTGTTAAAACTTTTTTTTTT


Gorilla > Human
---------------
chr12:58279508-58279513

Template switch process:
F1: L TATTTCTACTTTAATAACATGGTATCAGGGAATTTTTTCATT 1
F3:                                             4 AATGAATTCTTTAGAATTTGTTAAAACTTTTTT R
RF:   TATTTCTACTTTAATAACACGGTATCAGGGAATTTTTTCATTACAATGAATTCTTTAGAATTTGTTAAAACTTCTTT
RR:   ATAAAGATGAAATTATTGTGCCATAGTCCCTTAAAAAAGTAATGTTACTTAAGAAATCTTAAACAATTTTGAAGAAA
F2:                                                     3 GAAATC 2


Unidirectional alignment (log-probability: -37.7)
 TTTCTACTTTAATAACAtGGTATCAGGGAATTTTTTCATTctaaAgAATGAATTCTTTAGAATTTGTTAAAAC-------TTTTTT
 TTTCTACTTTAATAACACGGTATCAGGGAATTTTTTCATT----ACAATGAATTCTTTAGAATTTGTTAAAACTTCTTTTTTTTTT

Template switch alignment (log-probability: -27.4)
 TTTCTACTTTAATAACAtGGTATCAGGGAATTTTTTCATT|CTAAAG|AATGAATTCTTTAGAATTTGTTAAAACTTtTTT
 TTTCTACTTTAATAACACGGTATCAGGGAATTTTTTCATT|CTAAAG|AATGAATTCTTTAGAATTTGTTAAAACTTCTTT


=========
Event 718
=========
Phylogenetic placement: ambiguous, species tree or ILS consistent
Significant comparisons: 124
Detected in comparisons: 1234

Multiple sequence alignment:

    Human: TTAATAAGGGTTTGGGTTGTTATGTACTTTAGTGACCTCTATAGTATTCTCTTAGTAACAAGAGAATACTATAGAGGTCACTAAAGTACATTAGAGAAATAGTACCATATA
        ↓                      1                               3     2 4                                                 
        ↑                      1                                3     4                              2                   
    Chimp: TTAATAAGGGTTTGGGTTGTTG--------------------------------TTACTAAGAGAATACTATAGAGGTCACTAAAGTACATTAGAGAAATAGTACCATATA
          
          
  Gorilla: TTAATAAGGGTTTGGGTTGTTG--------------------------------TTACTAAGAGAATACTATAGAGGTCACTAAAGTACATTAGAGAAATAGTACCATATA
          
        ↑                      1                               3     2 4                                                 
    Human: TTAATAAGGGTTTGGGTTGTTATGTACTTTAGTGACCTCTATAGTATTCTCTTAGTAACAAGAGAATACTATAGAGGTCACTAAAGTACATTAGAGAAATAGTACCATATA

  Cluster:                      [                                    ]                                                   


Orangutan: TTAATAAGGGTTTGGGTTGTTG--------------------------------TTACTAAGAGAATACTATAGAGGTCACTAAAGTACATTAGAGAAATAGTACCATAT-


Chimp > Human
-------------
chr1:26238061-26238098

Template switch process:
F1: L TCTATTGTAGATGCAGTGAATTAATAAGGGTTTGGGTTGTT 1
F3:                                                4 AAGAGAATACTATAGAGGTCACTAAAGTACATTAGAGAAA R
RF:   TCTGTTGTAGATGCAGTGAATTAATAAGGGTTTGGGTTGTTGTTACTAAGAGAATACTATAGAGGTCACTAAAGTACATTAGAGAAA
RR:   AGACAACATCTACGTCACTTAATTATTCCCAAACCCAACAACAATGATTCTCTTATGATATCTCCAGTGATTTCATGTAATCTCTTT
F2:                                          3 CAATGATTCTCTTATGATATCTCCAGTGATTTCATGTA 2


Unidirectional alignment (log-probability: -79.2)
 CTaTTGTAGATGCAGTGAATTAATAAGGGTTTGGGTTGTTaTgTACTttagtgacctctatagtattctcttagtaacAAGAGAATACTATAGAGGTCACTAAAGTACATTAGAGAAA
 CTGTTGTAGATGCAGTGAATTAATAAGGGTTTGGGTTGTTGT-TACT-------------------------------AAGAGAATACTATAGAGGTCACTAAAGTACATTAGAGAAA

Template switch alignment (log-probability: -25.9)
 CTaTTGTAGATGCAGTGAATTAATAAGGGTTTGGGTTGTT|ATGTACTTTAGTGACCTCTATAGTATTCTCTTAGTAAC|AAGAGAATACTATAGAGGTCACTAAAGTACATTAGAGAAA
 CTGTTGTAGATGCAGTGAATTAATAAGGGTTTGGGTTGTT|ATGTACTTTAGTGACCTCTATAGTATTCTCTTAGTAAC|AAGAGAATACTATAGAGGTCACTAAAGTACATTAGAGAAA


Human > Chimp
-------------
chr1:25327965-25327971

Template switch process:
F1: L TCTGTTGTAGATGCAGTGAATTAATAAGGGTTTGGGTTGTT 1
F3:                                                                                 4 AGAGAATACTATAGAGGTCACTAAAGTACATTAGAGAAA R
RF:   TCTATTGTAGATGCAGTGAATTAATAAGGGTTTGGGTTGTTATGTACTTTAGTGACCTCTATAGTATTCTCTTAGTAACAAGAGAATACTATAGAGGTCACTAAAGTACATTAGAGAAA
RR:   AGATAACATCTACGTCACTTAATTATTCCCAAACCCAACAATACATGAAATCACTGGAGATATCATAAGAGAATCATTGTTCTCTTATGATATCTCCAGTGATTTCATGTAATCTCTTT
F2:                                                                         3 ATCATTG 2


Unidirectional alignment (log-probability: -34.8)
 CTgTTGTAGATGCAGTGAATTAATAAGGGTTTGGGTTGTTgT-TACT-------------------------------AAGAGAATACTATAGAGGTCACTAAAGTACATTAGAGAAA
 CTATTGTAGATGCAGTGAATTAATAAGGGTTTGGGTTGTTATGTACTTTAGTGACCTCTATAGTATTCTCTTAGTAACAAGAGAATACTATAGAGGTCACTAAAGTACATTAGAGAAA

Template switch alignment (log-probability: -22.1)
 CTgTTGTAGATGCAGTGAATTAATAAGGGTTTGGGTTGTT|GTTACTA|AGAGAATACTATAGAGGTCACTAAAGTACATTAGAGAAA
 CTATTGTAGATGCAGTGAATTAATAAGGGTTTGGGTTGTT|GTTACTA|AGAGAATACTATAGAGGTCACTAAAGTACATTAGAGAAA


Human > Gorilla
---------------
chr1:26339692-26339698

Template switch process:
F1: L TCTGTTGTAGATGCAGTGAATTAATAAGGGTTTGGGTTGTT 1
F3:                                                                                 4 AGAGAATACTATAGAGGTCACTAAAGTACATTAGAGAAA R
RF:   TCTATTGTAGATGCAGTGAATTAATAAGGGTTTGGGTTGTTATGTACTTTAGTGACCTCTATAGTATTCTCTTAGTAACAAGAGAATACTATAGAGGTCACTAAAGTACATTAGAGAAA
RR:   AGATAACATCTACGTCACTTAATTATTCCCAAACCCAACAATACATGAAATCACTGGAGATATCATAAGAGAATCATTGTTCTCTTATGATATCTCCAGTGATTTCATGTAATCTCTTT
F2:                                                                         3 ATCATTG 2


Unidirectional alignment (log-probability: -33.4)
 CTgTTGTAGATGCAGTGAATTAATAAGGGTTTGGGTTGTTgT-TACT-------------------------------AAGAGAATACTATAGAGGTCACTAAAGTACATTAGAGAAA
 CTATTGTAGATGCAGTGAATTAATAAGGGTTTGGGTTGTTATGTACTTTAGTGACCTCTATAGTATTCTCTTAGTAACAAGAGAATACTATAGAGGTCACTAAAGTACATTAGAGAAA

Template switch alignment (log-probability: -22.1)
 CTgTTGTAGATGCAGTGAATTAATAAGGGTTTGGGTTGTT|GTTACTA|AGAGAATACTATAGAGGTCACTAAAGTACATTAGAGAAA
 CTATTGTAGATGCAGTGAATTAATAAGGGTTTGGGTTGTT|GTTACTA|AGAGAATACTATAGAGGTCACTAAAGTACATTAGAGAAA


=========
Event 719
=========
Phylogenetic placement: species tree consistent
Significant comparisons: 35
Detected in comparisons: 35

Multiple sequence alignment:

    Human: CTAGGGTCCTGGCCATGTGTTTAGTGTGCTAAACTTTCTCCTTTGTTCTCAGGC
          
          
    Chimp: CTAGGGTCCTGGCCATGTGTTTAGTGTGCTAAACTTTCTCCTTTGTTCTCAGGC
          
        ↑                     3   1   2     4                   
  Gorilla: CTAGGGTCCTGGCCATGTGTTTAGCACAG-CCCCTTTCTCCTTTGTTCTCAGGC
        ↓                     3   1   2     4                   
          
    Human: CTAGGGTCCTGGCCATGTGTTTAGTGTGCTAAACTTTCTCCTTTGTTCTCAGGC

  Cluster:                         [       ]                    


Orangutan: CTAGGGCCCTGGCCATGTGTTTAGCACAG-CCCCTTTCTCCTTTGTTCTCAGGC


Gorilla > Human
---------------
chr1:26277989-26277997

Template switch process:
F1: L CCAGCTGCCTTGTGTCCCTAGGGTCCTGGCCATGTGTTTAG 1
F3:                                                  4 CTTTCTCCTTTGTTCTCAGGCCTTCCAGGTAGTCCCCTTC R
RF:   CCAGCTGCCTTGTGTCCCTAGGGTCCTGGCCATGTGTTTAGCACAGCCCCTTTCTCCTTTGTTCTCAGGCCTTCCAGGTAGTCCCCTTC
RR:   GGTCGACGGAACACAGGGATCCCAGGACCGGTACACAAATCGTGTCGGGGAAAGAGGAAACAAGAGTCCGGAAGGTCCATCAGGGGAAG
F2:                                     3 AAATCGTGT 2


Unidirectional alignment (log-probability: -34)
 CAGCTGCCTTGTGTCCCTAGGGTCCTGGCCATGTGTTTAG--------tgtgctaaaCTTTCTCCTTTGTTCTCAGGCCTTCCAGGTAGTCCCCTTC
 CAGCTGCCTTGTGTCCCTAGGGTCCTGGCCATGTGTTTAGCACAGCCC---------CTTTCTCCTTTGTTCTCAGGCCTTCCAGGTAGTCCCCTTC

Template switch alignment (log-probability: -16.9)
 CAGCTGCCTTGTGTCCCTAGGGTCCTGGCCATGTGTTTAG|TGTGCTAAA|CTTTCTCCTTTGTTCTCAGGCCTTCCAGGTAGTCCCCTTC
 CAGCTGCCTTGTGTCCCTAGGGTCCTGGCCATGTGTTTAG|TGTGCTAAA|CTTTCTCCTTTGTTCTCAGGCCTTCCAGGTAGTCCCCTTC


Gorilla > Chimp
---------------
chr1:25368405-25368413

Template switch process:
F1: L CCAGCTGCCTTGTGTCCCTAGGGTCCTGGCCATGTGTTTAG 1
F3:                                                  4 CTTTCTCCTTTGTTCTCAGGCCTTCCAGGTAGTCCCCTTC R
RF:   CCAGCTGCCTTGTGTCCCTAGGGTCCTGGCCATGTGTTTAGCACAGCCCCTTTCTCCTTTGTTCTCAGGCCTTCCAGGTAGTCCCCTTC
RR:   GGTCGACGGAACACAGGGATCCCAGGACCGGTACACAAATCGTGTCGGGGAAAGAGGAAACAAGAGTCCGGAAGGTCCATCAGGGGAAG
F2:                                     3 AAATCGTGT 2


Unidirectional alignment (log-probability: -34)
 CAGCTGCCTTGTGTCCCTAGGGTCCTGGCCATGTGTTTAG--------tgtgctaaaCTTTCTCCTTTGTTCTCAGGCCTTCCAGGTAGTCCCCTTC
 CAGCTGCCTTGTGTCCCTAGGGTCCTGGCCATGTGTTTAGCACAGCCC---------CTTTCTCCTTTGTTCTCAGGCCTTCCAGGTAGTCCCCTTC

Template switch alignment (log-probability: -16.9)
 CAGCTGCCTTGTGTCCCTAGGGTCCTGGCCATGTGTTTAG|TGTGCTAAA|CTTTCTCCTTTGTTCTCAGGCCTTCCAGGTAGTCCCCTTC
 CAGCTGCCTTGTGTCCCTAGGGTCCTGGCCATGTGTTTAG|TGTGCTAAA|CTTTCTCCTTTGTTCTCAGGCCTTCCAGGTAGTCCCCTTC


=========
Event 720
=========
Phylogenetic placement: species tree consistent
Significant comparisons: 46
Detected in comparisons: 46

Multiple sequence alignment:

    Human: attAGTCTTCCCAGCAATGGTTC-------GGCAGCAACAGTTGGTTGATGGTATTTtctttccccactcccagaatga
          
          
    Chimp: ATTAGTCTTCCCAGCAATGGTTC-------GGCAGCAACAGTTGGTTGATGGTATTTTCTTTCCCCACTCCCAGAATGA
        ↓                                     4            3      1  2                   
          
  Gorilla: ATTAGTCTTCCCAGCAATGGTATTGAAAATACCATCAACAGTTGGTTGATGGTATTTTCTTTCCCCACTCCCAGAATGA
          
        ↑                                     4            3      1  2                   
    Human: attAGTCTTCCCAGCAATGGTTC-------GGCAGCAACAGTTGGTTGATGGTATTTtctttccccactcccagaatga

  Cluster:                      [            ]                                           


Orangutan: ATTAGTCTTCCCAGCAATGGTTC-------GGCAGCAGCAGTTGGTTGATGGTATTTTCTTTCCACACTCCCAGAATGA


Human > Gorilla
---------------
chr12:26928485-26928495

Template switch process:
F1: L CTTCTTTCTTGTCTATTCCCATTAGTCTTCCCAGCAATG-------------------------GTATT 1
F3:                                                 4 CAACAGTTGGTTGATGGTATTTTCTTTCCCCACTCCCAGA R
RF:   CTTCTTTCTTGTCTATTCCCATTAGTCTTCCCAGCAATGGTTCGGCAGCAACAGTTGGTTGATGGTATTTTCTTTCCCCACTCCCAGA
RR:   GAAGAAAGAACAGATAAGGGTAATCAGAAGGGTCGTTACCAAGCCGTCGTTGTCAACCAACTACCATAAAAGAAAGGGGTGAGGGTCT
F2:                                                              3 TACCATAAAAG 2


Unidirectional alignment (log-probability: -39.6)
 TTTCTTGTCTATTCCCATTAGTCTTCCCAGCAATGGTattgaaaataccaT------CAACAGTTGGTTGATGGTATTTTCTTTCCCCACTCCCAGA
 TTTCTTGTCTATTCCCATTAGTCTTCCCAGCAATGGT-------------TCGGCAGCAACAGTTGGTTGATGGTATTTTCTTTCCCCACTCCCAGA

Template switch alignment (log-probability: -28.2)
 TTTCTTGTCTATTCCCATTAGTCTTCCCAGCAATG-------------------------GTATT|GAAAATACCAT|CAACAGTTGGTTGATGGTATTTTCTTTCCCCACTCCCAGA
 TTTCTTGTCTATTCCCATTAGTCTTCCCAGCAATGGTTCGGCAGCAACAGTTGGTTGATGGTATT|GAAAATACCAT|CAACAGTTGGTTGATGGTATTTTCTTTCCCCACTCCCAGA


Chimp > Gorilla
---------------
chr12:26928485-26928495

Template switch process:
F1: L CTTCTTTCTTGTCTATTCCCATTAGTCTTCCCAGCAATG-------------------------GTATT 1
F3:                                                 4 CAACAGTTGGTTGATGGTATTTTCTTTCCCCACTCCCAGA R
RF:   CTTCTTTCTTGTCTATTCCCATTAGTCTTCCCAGCAATGGTTCGGCAGCAACAGTTGGTTGATGGTATTTTCTTTCCCCACTCCCAGA
RR:   GAAGAAAGAACAGATAAGGGTAATCAGAAGGGTCGTTACCAAGCCGTCGTTGTCAACCAACTACCATAAAAGAAAGGGGTGAGGGTCT
F2:                                                              3 TACCATAAAAG 2


Unidirectional alignment (log-probability: -39.6)
 TTTCTTGTCTATTCCCATTAGTCTTCCCAGCAATGGTattgaaaataccaT------CAACAGTTGGTTGATGGTATTTTCTTTCCCCACTCCCAGA
 TTTCTTGTCTATTCCCATTAGTCTTCCCAGCAATGGT-------------TCGGCAGCAACAGTTGGTTGATGGTATTTTCTTTCCCCACTCCCAGA

Template switch alignment (log-probability: -28.2)
 TTTCTTGTCTATTCCCATTAGTCTTCCCAGCAATG-------------------------GTATT|GAAAATACCAT|CAACAGTTGGTTGATGGTATTTTCTTTCCCCACTCCCAGA
 TTTCTTGTCTATTCCCATTAGTCTTCCCAGCAATGGTTCGGCAGCAACAGTTGGTTGATGGTATT|GAAAATACCAT|CAACAGTTGGTTGATGGTATTTTCTTTCCCCACTCCCAGA


=========
Event 721
=========
Phylogenetic placement: ambiguous, species tree or ILS consistent
Significant comparisons: 1256
Detected in comparisons: 1256

Multiple sequence alignment:

    Human: atggcttctttccttaaacctcatgaatcaacatttactagcttcTAGTTTATTTGCATACTAgaagctagtaaatgttgattcatgacgtttaaggaaagaa-------
        ↓                     3                            1         2                              4                   
        ↑                                                  13        24                                                 
    Chimp: atggcttctttccttaaacctcatgaatcaacatttactagcttcTAGTATGCAAATAAACTAgaagctagtaaatgttgattcatgaggtttaaggaaagaa-------
        ↓                                                  13        24                                                 
        ↑                                                  13        24                                                 
  Gorilla: atggcttctttccttaaacctcatgaatcaacatttactagcttcTAGTTTATTTGCATACTAgaagctagtaaatgttgattcatgaggtttaaggaaagaa-------
          
          
    Human: atggcttctttccttaaacctcatgaatcaacatttactagcttcTAGTTTATTTGCATACTAgaagctagtaaatgttgattcatgacgtttaaggaaagaa-------

  Cluster:                                                  [        ]                                                  


Orangutan: atggcttctttccttaaacctcatgaatcaacatttactagcttcTAGTTTATTTGTGTACTAGAAGCTAGTAAATGTTGATTCATGAGGTTTNNNNNNNNNNNNNNNNN


Chimp > Human
-------------
chr12:73508132-73508141

Template switch process:
F1: L TTTCCTTAAACCTCATGAATCAACATTTACTAGCTTCTAGT 1
F3:                                                    4 ACTAGAAGCTAGTAAATGTTGATTCATGACGTTTAAGGAA R
RF:   TTTCCTTAAACCTCATGAATCAACATTTACTAGCTTCTAGTATGCAAATAAACTAGAAGCTAGTAAATGTTGATTCATGAGGTTTAAGGAA
RR:   AAAGGAATTTGGAGTACTTAGTTGTAAATGATCGAAGATCATACGTTTATTTGATCTTCGATCATTTACAACTAAGTACTCCAAATTCCTT
F2:                                          3 TACGTTTATT 2


Unidirectional alignment (log-probability: -39.1)
 TTCCTTAAACCTCATGAATCAACATTTACTAGCTTCTAGTttatttgcAT--------ACTAGAAGCTAGTAAATGTTGATTCATGAcGTTTAAGGAA
 TTCCTTAAACCTCATGAATCAACATTTACTAGCTTCTAGT--------ATGCAAATAAACTAGAAGCTAGTAAATGTTGATTCATGAGGTTTAAGGAA

Template switch alignment (log-probability: -22.5)
 TTCCTTAAACCTCATGAATCAACATTTACTAGCTTCTAGT|TTATTTGCAT|ACTAGAAGCTAGTAAATGTTGATTCATGAcGTTTAAGGAA
 TTCCTTAAACCTCATGAATCAACATTTACTAGCTTCTAGT|TTATTTGCAT|ACTAGAAGCTAGTAAATGTTGATTCATGAGGTTTAAGGAA


Human > Chimp
-------------
chr12:29986343-29986382

Template switch process:
F1: L TTTCCTTAAACCTCATGAATCAACATTTACTAGCTTCTAGT 1
F3:                                                                                  4 GTTTAAGGAA R
RF:   TTTCCTTAAACCTCATGAATCAACATTTACTAGCTTCTAGTTTATTTGCATACTAGAAGCTAGTAAATGTTGATTCATGACGTTTAAGGAA
RR:   AAAGGAATTTGGAGTACTTAGTTGTAAATGATCGAAGATCAAATAAACGTATGATCTTCGATCATTTACAACTAAGTACTGCAAATTCCTT
F2:            3 GAGTACTTAGTTGTAAATGATCGAAGATCAAATAAACGTA 2


Unidirectional alignment (log-probability: -39.1)
 TTCCTTAAACCTCATGAATCAACATTTACTAGCTTCTAGT--------ATgcaaataaACTAGAAGCTAGTAAATGTTGATTCATGAgGTTTAAGGAA
 TTCCTTAAACCTCATGAATCAACATTTACTAGCTTCTAGTTTATTTGCAT--------ACTAGAAGCTAGTAAATGTTGATTCATGACGTTTAAGGAA

Template switch alignment (log-probability: -19.6)
 TTCCTTAAACCTCATGAATCAACATTTACTAGCTTCTAGT|ATGCAAATAAACTAGAAGCTAGTAAATGTTGATTCATGAG|GTTTAAGGAA
 TTCCTTAAACCTCATGAATCAACATTTACTAGCTTCTAGT|ATGCAAATAAACTAGAAGCTAGTAAATGTTGATTCATGAG|GTTTAAGGAA


Gorilla > Chimp
---------------
chr12:29986343-29986352

Template switch process:
F1: L TTTCCTTAAACCTCATGAATCAACATTTACTAGCTTCTAGT 1
F3:                                                    4 ACTAGAAGCTAGTAAATGTTGATTCATGAGGTTTAAGGAA R
RF:   TTTCCTTAAACCTCATGAATCAACATTTACTAGCTTCTAGTTTATTTGCATACTAGAAGCTAGTAAATGTTGATTCATGAGGTTTAAGGAA
RR:   AAAGGAATTTGGAGTACTTAGTTGTAAATGATCGAAGATCAAATAAACGTATGATCTTCGATCATTTACAACTAAGTACTCCAAATTCCTT
F2:                                          3 AATAAACGTA 2


Unidirectional alignment (log-probability: -32.6)
 TTCCTTAAACCTCATGAATCAACATTTACTAGCTTCTAGT--------ATgcaaataaACTAGAAGCTAGTAAATGTTGATTCATGAGGTTTAAGGAA
 TTCCTTAAACCTCATGAATCAACATTTACTAGCTTCTAGTTTATTTGCAT--------ACTAGAAGCTAGTAAATGTTGATTCATGAGGTTTAAGGAA

Template switch alignment (log-probability: -17)
 TTCCTTAAACCTCATGAATCAACATTTACTAGCTTCTAGT|ATGCAAATAA|ACTAGAAGCTAGTAAATGTTGATTCATGAGGTTTAAGGAA
 TTCCTTAAACCTCATGAATCAACATTTACTAGCTTCTAGT|ATGCAAATAA|ACTAGAAGCTAGTAAATGTTGATTCATGAGGTTTAAGGAA


Chimp > Gorilla
---------------
chr12:26284852-26284861

Template switch process:
F1: L TTTCCTTAAACCTCATGAATCAACATTTACTAGCTTCTAGT 1
F3:                                                    4 ACTAGAAGCTAGTAAATGTTGATTCATGAGGTTTAAGGAA R
RF:   TTTCCTTAAACCTCATGAATCAACATTTACTAGCTTCTAGTATGCAAATAAACTAGAAGCTAGTAAATGTTGATTCATGAGGTTTAAGGAA
RR:   AAAGGAATTTGGAGTACTTAGTTGTAAATGATCGAAGATCATACGTTTATTTGATCTTCGATCATTTACAACTAAGTACTCCAAATTCCTT
F2:                                          3 TACGTTTATT 2


Unidirectional alignment (log-probability: -32.6)
 TTCCTTAAACCTCATGAATCAACATTTACTAGCTTCTAGTttatttgcAT--------ACTAGAAGCTAGTAAATGTTGATTCATGAGGTTTAAGGAA
 TTCCTTAAACCTCATGAATCAACATTTACTAGCTTCTAGT--------ATGCAAATAAACTAGAAGCTAGTAAATGTTGATTCATGAGGTTTAAGGAA

Template switch alignment (log-probability: -17)
 TTCCTTAAACCTCATGAATCAACATTTACTAGCTTCTAGT|TTATTTGCAT|ACTAGAAGCTAGTAAATGTTGATTCATGAGGTTTAAGGAA
 TTCCTTAAACCTCATGAATCAACATTTACTAGCTTCTAGT|TTATTTGCAT|ACTAGAAGCTAGTAAATGTTGATTCATGAGGTTTAAGGAA


=========
Event 722
=========
Phylogenetic placement: species tree consistent
Significant comparisons: 2
Detected in comparisons: 25

Multiple sequence alignment:

    Human: AGGACATGGCACAGCAGCTGCGTGTATACCAGGAGCTGATGAATGTCAAGCTGGCCCTG---GACATCAAGACTGCCACCTACAAGAAGC
        ↓                     3       2                                  1      4                   
          
    Chimp: AGGACATGGCACAGCAGCTGCGTGTATACCAGGAGCTGATGAATGTCAAGGTGGCCCTGGTATACACGCAGACTGCCACCTACAAGAAGC
          
          
  Gorilla: AGGACATGGCACAGCAGTTGCGTGTATACCAGGAGCTGATGAATATCAAGCTGGCCCTG---GACATCAAGACTGCCACATACAAGAAGC
          
          
    Human: AGGACATGGCACAGCAGCTGCGTGTATACCAGGAGCTGATGAATGTCAAGCTGGCCCTG---GACATCAAGACTGCCACCTACAAGAAGC

  Cluster:                                                   [                 ]                    


Orangutan: AGGACATGGCACAGCAGCTGCGTGTATACCAGGAGCTGATGAATGTCAAGCTGGCCCTG---GACATCAAAACTGCCACCTACAAGAAGC


Human > Chimp
-------------
chr12:109327493-109327501

Template switch process:
F1: L CACAGCAGCTGCGTGTATACCAGGAGCTGATGAATGTCAAGGTGGCCCTGG 1
F3:                                                          4 AGACTGCCACCTACAAGAAGCTGCTGGAGGGTGAAGAGAG R
RF:   CACAGCAGCTGCGTGTATACCAGGAGCTGATGAATGTCAAGCTGGCCCTGGACATCAAGACTGCCACCTACAAGAAGCTGCTGGAGGGTGAAGAGAG
RR:   GTGTCGTCGACGCACATATGGTCCTCGACTACTTACAGTTCGACCGGGACCTGTAGTTCTGACGGTGGATGTTCTTCGACGACCTCCCACTTCTCTC
F2:           3 CGCACATAT 2


Unidirectional alignment (log-probability: -39.3)
 CGTGTATACCAGGAGCTGATGAATGTCAAGgTGGCCCTGGtatACAcgcAGACTGCCACCTACAAGAAGCTGCTGGAGGGTGAAGAGAG
 CGTGTATACCAGGAGCTGATGAATGTCAAGCTGGCCCTGG---ACATCAAGACTGCCACCTACAAGAAGCTGCTGGAGGGTGAAGAGAG

Template switch alignment (log-probability: -22.6)
 CGTGTATACCAGGAGCTGATGAATGTCAAGgTGGCCCTGG|TATACACGC|AGACTGCCACCTACAAGAAGCTGCTGGAGGGTGAAGAGAG
 CGTGTATACCAGGAGCTGATGAATGTCAAGCTGGCCCTGG|TATACACGC|AGACTGCCACCTACAAGAAGCTGCTGGAGGGTGAAGAGAG


=========
Event 723
=========
Phylogenetic placement: species tree consistent
Significant comparisons: 46
Detected in comparisons: 46

Multiple sequence alignment:

    Human: gtctcgggtatgtctttatcagcagcatgaaaatggactaatacaGTAC----------------------------------------------------------------------------------ATAATTGTACATGTGTGTATGTGGTACATCCCCCACCTCATAGAAAATACCTGTAGTAACTCCATGGGAAAACTAACCTTAAAATATGA
          
          
    Chimp: gtctcaggtatgtctttatcagcagcatgaaaatggactaatacaGTAC----------------------------------------------------------------------------------ATAATTGTACATGTGTGTATGTGGTACATCCCCCACCTCATAGAAAATACCTGTAGTAACTCCATGGGAAAACTAACCTTAAAAGATGA
        ↓                     4                                                                                                              1       3                                                            2                   
          
  Gorilla: gtctcgggtatgtctttatcagcagcatgaaaatggactaatacaGTACTCCCATGGAGTTACTACAGGTATTTTCTATGAGGTGGGGGATGTACCACATACACACATGTACAGCAGCATGAAAATGGACTAATACAGTACATATGTGTATGTGGTACATCCCCCACCTCATTGAAAATACCTGTAGTAACTCCATGGGAAAACTAACCTTAAAAGATGA
          
        ↑                     4                                                                                                              1       3                                                            2                   
    Human: gtctcgggtatgtctttatcagcagcatgaaaatggactaatacaGTAC----------------------------------------------------------------------------------ATAATTGTACATGTGTGTATGTGGTACATCCCCCACCTCATAGAAAATACCTGTAGTAACTCCATGGGAAAACTAACCTTAAAATATGA

  Cluster:                                                  [                                                                                             ]                                                                           


Orangutan: gtctcgggtatgtctttatcagcagcatgaaaacggactaatacaGTAC----------------------------------------------------------------------------------GTAATTGTACATGTGTGTATGTGGTACATCCCCCATCTCATGGAAAATACCTGTAGTAACTCCATGGGAAAACTAACCTTAAAAGATGA


Human > Gorilla
---------------
chr12:109215810-109215871

Template switch process:
F1: L TATGTCTTTATCAGCAGCATGAAAATGGACTAATACAGTAC 1
F3:            4 CAGCAGCATGAAAATGGACTAATACAGTACATA----------TGTGTATGTGGTACATCCCCCACCTCATTGAAAATACCTG R
RF:   TATGTCTTTATCAGCAGCATGAAAATGGACTAATACAGTACATAATTGTACATGTGTGTATGTGGTACATCCCCCACCTCATAGAAAATACCTGTAGTAACTCCATGGGA
RR:   ATACAGAAATAGTCGTCGTACTTTTACCTGATTATGTCATGTATTAACATGTACACACATACACCATGTAGGGGGTGGAGTATCTTTTATGGACATCATTGAGGTACCCT
F2:                                                 3 ATGTACACACATACACCATGTAGGGGGTGGAGTATCTTTTATGGACATCATTGAGGTACCCT 2


Unidirectional alignment (log-probability: -157)
 ATGTCTTTATCAGCAGCATGAAAATGGACTAATACAGTAC-----TcccatggagttactacaggtattttctatgaggtgggggatgtaccacatacacacatgtacagcagcatgaaaatggactaatacaGTACATaTGTGTAT
 ATGTCTTTATCAGCAGCATGAAAATGGACTAATACAGTACATAATT---------------------------------------------------------------------------------------GTACATGTGTGTAT

Template switch alignment (log-probability: -40)
 ATGTCTTTATCAGCAGCATGAAAATGGACTAATACAGTAC|TCCCATGGAGTTACTACAGGTATTTTCTATGAGGTGGGGGATGTACCACATACACACATGTA|CAGCAGCATGAAAATGGACTAATACAGTACATA----------TGTGTAT
 ATGTCTTTATCAGCAGCATGAAAATGGACTAATACAGTAC|TCCCATGGAGTTACTACAGGTATTTTCTATGAGGTGGGGGATGTACCACATACACACATGTA|CAGCAGCATGAAAATGGACTAATACAGTACATAATTGTACATGTGTGTAT


Chimp > Gorilla
---------------
chr12:109215810-109215871

Template switch process:
F1: L TATGTCTTTATCAGCAGCATGAAAATGGACTAATACAGTAC 1
F3:            4 CAGCAGCATGAAAATGGACTAATACAGTACATA----------TGTGTATGTGGTACATCCCCCACCTCATTGAAAATACCTG R
RF:   TATGTCTTTATCAGCAGCATGAAAATGGACTAATACAGTACATAATTGTACATGTGTGTATGTGGTACATCCCCCACCTCATAGAAAATACCTGTAGTAACTCCATGGGA
RR:   ATACAGAAATAGTCGTCGTACTTTTACCTGATTATGTCATGTATTAACATGTACACACATACACCATGTAGGGGGTGGAGTATCTTTTATGGACATCATTGAGGTACCCT
F2:                                                 3 ATGTACACACATACACCATGTAGGGGGTGGAGTATCTTTTATGGACATCATTGAGGTACCCT 2


Unidirectional alignment (log-probability: -157)
 ATGTCTTTATCAGCAGCATGAAAATGGACTAATACAGTAC-----TcccatggagttactacaggtattttctatgaggtgggggatgtaccacatacacacatgtacagcagcatgaaaatggactaatacaGTACATaTGTGTAT
 ATGTCTTTATCAGCAGCATGAAAATGGACTAATACAGTACATAATT---------------------------------------------------------------------------------------GTACATGTGTGTAT

Template switch alignment (log-probability: -40)
 ATGTCTTTATCAGCAGCATGAAAATGGACTAATACAGTAC|TCCCATGGAGTTACTACAGGTATTTTCTATGAGGTGGGGGATGTACCACATACACACATGTA|CAGCAGCATGAAAATGGACTAATACAGTACATA----------TGTGTAT
 ATGTCTTTATCAGCAGCATGAAAATGGACTAATACAGTAC|TCCCATGGAGTTACTACAGGTATTTTCTATGAGGTGGGGGATGTACCACATACACACATGTA|CAGCAGCATGAAAATGGACTAATACAGTACATAATTGTACATGTGTGTAT


=========
Event 724
=========
Phylogenetic placement: species tree consistent
Significant comparisons: 6
Detected in comparisons: 46

Multiple sequence alignment:

    Human: AGTACTCTCAATTAAGTCTTCAAGTAGTGCATTTTATTAAATAAGTCTCTCTCTAGTGTTTCCAATGTATTTTTTATAAATTTCTTCCCATTCATCAAAGCTCTAAACTCTGCCTCTTTCCTACAAAAGAAC--------------ATTCTATTTTATACATCTTGATGATATGTATAAAATGAGATG
          
          
    Chimp: AGTACTCTCAATTAAGTCTTCAAGTAGTGCATTTTATTAAATAAGTCTCTCTCTAGTGTTTCCAATGTATTTTTTATAAATTTCTCCCCATTCATCAAAGCTCTAAACTCTGCCTCTTTCCTACAAAAGAAC--------------ATTCTATTTTATACATCTT---GATATGTATAAAATGAGATG
        ↓                     3   2                                                                                                                           1                   4                   
          
  Gorilla: AGTAGTCTCAATTAAGTCTTCAAGTAGTGCATTTTATTAAATAAGTCTCTCTCTAGTGTTTCCAATGTATTTTTTATAAATTTCTCCCCATTCATCAAAGCTCTAAACTCTGCCTCTTTCCTACAAAAGAAC----------------------------ATCTTGATGATATGTATAAAATGAGATG
          
          
    Human: AGTACTCTCAATTAAGTCTTCAAGTAGTGCATTTTATTAAATAAGTCTCTCTCTAGTGTTTCCAATGTATTTTTTATAAATTTCTTCCCATTCATCAAAGCTCTAAACTCTGCCTCTTTCCTACAAAAGAAC--------------ATTCTATTTTATACATCTTGATGATATGTATAAAATGAGATG

  Cluster:                                                                                                                                     [                                  ]                   


Orangutan: AGTACTCTCAATTCAGTCTTCAAGTAATGCATTTTATTAAATAAGTCTCTCTCTAGTGTTTCCAATGTATTTTTTATAAATTTCTCCCCATTCATCAAAGCTCTAAACTCTGCCTCTTTCCTACAAAAGAACATTCTATTTTATAC--------------ATCTTGATGATATGTATAAAATGAGGTG


Chimp > Gorilla
---------------
chr12:25586301-25586305

Template switch process:
F1:                                                                          L TCATCAAAGCTCTAAACTCTGCCTCTTTCCTACAAAAGAACAT 1
F3:                                                                                                                                     4 TGATATGTATAAAATGAGATGTTTAAAATTAACTATAAATT R
RF:    TCAAGTAGTGCATTTTATTAAATAAGTCTCTCTCTAGTGTTTCCAATGTATTTTTTATAAATTTCTCCCCATTCATCAAAGCTCTAAACTCTGCCTCTTTCCTACAAAAGAACATTCTATTTTATACATCTTGATATGTATAAAATGAGATGTTTAAAATTAACTATAAATT
RR:    AGTTCATCACGTAAAATAATTTATTCAGAGAGAGATCACAAAGGTTACATAAAAAATATTTAAAGAGGGGTAAGTAGTTTCGAGATTTGAGACGGAGAAAGGATGTTTTCTTGTAAGATAAAATATGTAGAACTATACATATTTTACTCTACAAATTTTAATTGATATTTAA
F2:  3 AGTTC 2


Unidirectional alignment (log-probability: -25.7)
 TCAAAGCTCTAAACTCTGCCTCTTTCCTACAAAAGAA--------------CATCTtgaTGATATGTATAAAATGAGATGTTTAAAATTAACTATAAAT
 TCAAAGCTCTAAACTCTGCCTCTTTCCTACAAAAGAACATTCTATTTTATACATCT---TGATATGTATAAAATGAGATGTTTAAAATTAACTATAAAT

Template switch alignment (log-probability: -16.4)
 TCAAAGCTCTAAACTCTGCCTCTTTCCTACAAAAGAACAT|CTTGA|TGATATGTATAAAATGAGATGTTTAAAATTAACTATAAAT
 TCAAAGCTCTAAACTCTGCCTCTTTCCTACAAAAGAACAT|CTTGA|TGATATGTATAAAATGAGATGTTTAAAATTAACTATAAAT


=========
Event 725
=========
Phylogenetic placement: species tree consistent
Significant comparisons: 13
Detected in comparisons: 13

Multiple sequence alignment:

    Human: GAATTTAAGAGATCAATTCAGAAAATAACCCATGGGTTATTTTCTATCCTGGGGTAGACTTTTTAA
          
        ↑                     3          2 1            4                   
    Chimp: GAATTTAAGAGATCAATTCAGAAAATAACCCATA----------AATCCTGGGGTAGACTTTTTAA
          
          
  Gorilla: GAATTTAAGAGATCAATTCAGAAAATAACCCATG----------AATCCTGGGGTAGACTTTTTAA
        ↓                     3         2             1 4                   
          
    Human: GAATTTAAGAGATCAATTCAGAAAATAACCCATGGGTTATTTTCTATCCTGGGGTAGACTTTTTAA

  Cluster:                                  [          ]                    


Orangutan: GAATTTAAGAGATCAATTCAGAAAATAACCCATC----------AATCCTGGGATAGACTTTTTAA


Chimp > Human
-------------
chr12:72665406-72665417

Template switch process:
F1: L CATTAGTAGAATTTAAGAGATCAATTCAGAAAATAACCCAT 1
F3:                                            4 ATCCTGGGGTAGACTTTTTAAAGATTATAAAAAAGAAAGA R
RF:   CATTAGTAGAATTTAAGAGATCAATTCAGAAAATAACCCATAAATCCTGGGGTAGACTTTTTAAAGATTATAAAAAAGAAAGA
RR:   GTAATCATCTTAAATTCTCTAGTTAAGTCTTTTATTGGGTATTTAGGACCCCATCTGAAAAATTTCTAATATTTTTTCTTTCT
F2:                            3 TCTTTTATTGGG 2


Unidirectional alignment (log-probability: -37.3)
 ATTAGTAGAATTTAAGAGATCAATTCAGAAAATAACCCAtgggttatttTctATCCTGGGGTAGACTTTTTAAAGATTATAAAAAAGAAAGA
 ATTAGTAGAATTTAAGAGATCAATTCAGAAAATAACCCA----------TAAATCCTGGGGTAGACTTTTTAAAGATTATAAAAAAGAAAGA

Template switch alignment (log-probability: -16.8)
 ATTAGTAGAATTTAAGAGATCAATTCAGAAAATAACCCAT|GGGTTATTTTCT|ATCCTGGGGTAGACTTTTTAAAGATTATAAAAAAGAAAGA
 ATTAGTAGAATTTAAGAGATCAATTCAGAAAATAACCCAT|GGGTTATTTTCT|ATCCTGGGGTAGACTTTTTAAAGATTATAAAAAAGAAAGA


Gorilla > Human
---------------
chr12:72665407-72665417

Template switch process:
F1: L ATTAGTAGAATTTAAGAGATCAATTCAGAAAATAACCCATG 1
F3:                                           4 ATCCTGGGGTAGACTTTTTAAAGATTATAAAAAAGAAAGA R
RF:   ATTAGTAGAATTTAAGAGATCAATTCAGAAAATAACCCATGAATCCTGGGGTAGACTTTTTAAAGATTATAAAAAAGAAAGA
RR:   TAATCATCTTAAATTCTCTAGTTAAGTCTTTTATTGGGTACTTAGGACCCCATCTGAAAAATTTCTAATATTTTTTCTTTCT
F2:                           3 TCTTTTATTGG 2


Unidirectional alignment (log-probability: -30.8)
 TTAGTAGAATTTAAGAGATCAATTCAGAAAATAACCCATGggttattttctATCCTGGGGTAGACTTTTTAAAGATTATAAAAAAGAAAGA
 TTAGTAGAATTTAAGAGATCAATTCAGAAAATAACCCATG----------AATCCTGGGGTAGACTTTTTAAAGATTATAAAAAAGAAAGA

Template switch alignment (log-probability: -17.1)
 TTAGTAGAATTTAAGAGATCAATTCAGAAAATAACCCATG|GGTTATTTTCT|ATCCTGGGGTAGACTTTTTAAAGATTATAAAAAAGAAAGA
 TTAGTAGAATTTAAGAGATCAATTCAGAAAATAACCCATG|GGTTATTTTCT|ATCCTGGGGTAGACTTTTTAAAGATTATAAAAAAGAAAGA


=========
Event 726
=========
Phylogenetic placement: ambiguous, missing/gapped/masked alignment block
Significant comparisons: 4
Detected in comparisons: 4

Multiple sequence alignment:

    Human: tgcttgttatACATAAGTATAAAAAAA-----------GGTTAtgaatacctttttatatacttatatatttatata
          
          
    Chimp: tgcttgttatacataagtatataaaaa-----------ggttatgaatacctttttatatacttatatatttatata
          
          
  Gorilla: tgcttgttatACATAAGTATATAAAAAGGTCTTCATAAGGTTAtgaatacctttttatatacttatatatttatata
          
        ↑                      1    4                3             2                   
    Human: tgcttgttatACATAAGTATAAAAAAA-----------GGTTAtgaatacctttttatatacttatatatttatata

  Cluster:                      [               ]                                      


Orangutan: tgcttgttatACATAAGTATATAAAAA-----------GGttatgaatatctttttatatacttatatatttatata


Human > Gorilla
---------------
chr12:25147269-25147283

Template switch process:
F1: L ATTGGTTCACAACTCACCAATGCTTGTTATACATAAGTATA 1
F3:                                              4 AAGGTTATGAATACCTTTTTATATACTTATATATTTATATAA R
RF:   ATTGGTTCACAACTCACCAATGCTTGTTATACATAAGTATAAAAAAAGGTTATGAATACCTTTTTATATACTTATATATTTATATAA
RR:   TAACCAAGTGTTGAGTGGTTACGAACAATATGTATTCATATTTTTTTCCAATACTTATGGAAAAATATATGAATATATAAATATATT
F2:                                                    3 TACTTCTGGAAAAAT 2


Unidirectional alignment (log-probability: -32.3)
 TTGGTTCACAACTCACCAATGCTTGTTATACATAAGTATAtAAAaaggtcttcatAAGGTTATGAATACCTTTTTATATACTTATATATTTATAT
 TTGGTTCACAACTCACCAATGCTTGTTATACATAAGTATAAAAA-----------AAGGTTATGAATACCTTTTTATATACTTATATATTTATAT

Template switch alignment (log-probability: -23.2)
 TTGGTTCACAACTCACCAATGCTTGTTATACATAAGTATA|TAAAAAGGTcTTCAT|AAGGTTATGAATACCTTTTTATATACTTATATATTTATAT
 TTGGTTCACAACTCACCAATGCTTGTTATACATAAGTATA|TAAAAAGGTATTCAT|AAGGTTATGAATACCTTTTTATATACTTATATATTTATAT


=========
Event 727
=========
Phylogenetic placement: species tree consistent
Significant comparisons: 4
Detected in comparisons: 46

Multiple sequence alignment:

    Human: tatagacataagccatcatgcctagcTAAT----AAATATTTCTTggccgggcacggtggct
          
          
    Chimp: tatagacataagccatcatgcctagcTAAT----AAATATTTCTTggccgggcacggtggct
          
          
  Gorilla: tatagacataagccatcatgcctagcTAATGCTAGGCTAGTGCTTggccgggcacggtggct
          
        ↑                     3     2       1   4                       
    Human: tatagacataagccatcatgcctagcTAAT----AAATATTTCTTggccgggcacggtggct

  Cluster:                               [          ]                   


Orangutan: --------------------------------------------------------------


Human > Gorilla
---------------
chr12:103589209-103589215

Template switch process:
F1: L AGTGCTGGAATTATAGACATAAGCCATCATGCCTAGCTAAT 1
F3:                                             4 TAGTGCTTGGCCGGGCACGGTGGCTCATGCCTGTAATCCCAGCAT R
RF:   AGTGCTGGAATTATAGACATAAGCCATCATGCCTAGCTAATAAATATTTCTTGGCCGGGCACGGTGGCTCATGCCTGTAATCCCAGCAT
RR:   TCACGACCTTAATATCTGTATTCGGTAGTACGGATCGATTATTTATAAAGAACCGGCCCGTGCCACCGAGTACGGACATTAGGGTCGTA
F2:                               3 CGGATCG 2


Unidirectional alignment (log-probability: -38.3)
 GTGCTGGAATTATAGACATAAGCCATCATGCCTAGCTAA--------TgctaggctagtgCTTGGCCGGGCACGGTGGCTCATGCCTGTAATCCC
 GTGCTGGAATTATAGACATAAGCCATCATGCCTAGCTAATAAATATTT------------CTTGGCCGGGCACGGTGGCTCATGCCTGTAATCCC

Template switch alignment (log-probability: -27.8)
 GTGCTGGAATTATAGACATAAGCCATCATGCCTAGCTAAT|GCTAGGC|TAgTgCTTGGCCGGGCACGGTGGCTCATGCCTGTAATCCC
 GTGCTGGAATTATAGACATAAGCCATCATGCCTAGCTAAT|GCTAGGC|TATTTCTTGGCCGGGCACGGTGGCTCATGCCTGTAATCCC


=========
Event 728
=========
Phylogenetic placement: species tree consistent
Significant comparisons: 25
Detected in comparisons: 25

Multiple sequence alignment:

    Human: AGAGAGACGTCATCATTGCAGTTTCCTAAGTACTTGCAATCAGATGGATGGCCGGTGCTCCTTATTCAT
        ↓                     3        2       1           4                   
          
    Chimp: AGAGAGACGTCATCATTGCAGTTTCCTAAGTACTTGC-TTAGGAAACTTGGCCGGTGCTCCTTATTCAT
          
        ↑                     3        2       1           4                   
  Gorilla: AGAGAGACGTCATCATTGCAGTTTCCAAAGTACTTGCAATCAGATGGATGGCCGGTGCTCCTTATTCAT
          
          
    Human: AGAGAGACGTCATCATTGCAGTTTCCTAAGTACTTGCAATCAGATGGATGGCCGGTGCTCCTTATTCAT

  Cluster:                                      [         ]                    


Orangutan: AGAAAGATGTCATCATTGCTGTTTCCTAAGTACTTGCAATCAGATGGATGGCCGGTGCTCCTTATTCAT


Human > Chimp
-------------
chr12:110620739-110620748

Template switch process:
F1: L AACAAGAGAGACGTCATCATTGCAGTTTCCTAAGTACTTGC 1
F3:                                                     4 TGGCCGGTGCTCCTTATTCATGTCTACATTGAAGACGCTA R
RF:   AACAAGAGAGACGTCATCATTGCAGTTTCCTAAGTACTTGCAATCAGATGGATGGCCGGTGCTCCTTATTCATGTCTACATTGAAGACGCTA
RR:   TTGTTCTCTCTGCAGTAGTAACGTCAAAGGATTCATGAACGTTAGTCTACCTACCGGCCACGAGGAATAAGTACAGATGTAACTTCTGCGAT
F2:                        3 TCAAAGGATT 2


Unidirectional alignment (log-probability: -36.1)
 ACAAGAGAGACGTCATCATTGCAGTTTCCTAAGTACTTGC-----------ttaggaaactTGGCCGGTGCTCCTTATTCATGTCTACATTGAAGACGCTA
 ACAAGAGAGACGTCATCATTGCAGTTTCCTAAGTACTTGCAATCAGATGGA----------TGGCCGGTGCTCCTTATTCATGTCTACATTGAAGACGCTA

Template switch alignment (log-probability: -16.5)
 ACAAGAGAGACGTCATCATTGCAGTTTCCTAAGTACTTGC|TTAGGAAACT|TGGCCGGTGCTCCTTATTCATGTCTACATTGAAGACGCTA
 ACAAGAGAGACGTCATCATTGCAGTTTCCTAAGTACTTGC|TTAGGAAACT|TGGCCGGTGCTCCTTATTCATGTCTACATTGAAGACGCTA


Gorilla > Chimp
---------------
chr12:110620739-110620748

Template switch process:
F1: L AACAAGAGAGACGTCATCATTGCAGTTTCCTAAGTACTTGC 1
F3:                                                     4 TGGCCGGTGCTCCTTATTCATGTCTACATTGAAGACGCTA R
RF:   AACAAGAGAGACGTCATCATTGCAGTTTCCAAAGTACTTGCAATCAGATGGATGGCCGGTGCTCCTTATTCATGTCTACATTGAAGACGCTA
RR:   TTGTTCTCTCTGCAGTAGTAACGTCAAAGGTTTCATGAACGTTAGTCTACCTACCGGCCACGAGGAATAAGTACAGATGTAACTTCTGCGAT
F2:                        3 TCAAAGGATT 2


Unidirectional alignment (log-probability: -41.1)
 ACAAGAGAGACGTCATCATTGCAGTTTCCtAAGTACTTGC-----------ttaggaaactTGGCCGGTGCTCCTTATTCATGTCTACATTGAAGACGCTA
 ACAAGAGAGACGTCATCATTGCAGTTTCCAAAGTACTTGCAATCAGATGGA----------TGGCCGGTGCTCCTTATTCATGTCTACATTGAAGACGCTA

Template switch alignment (log-probability: -28)
 ACAAGAGAGACGTCATCATTGCAGTTTCCtAAGTACTTGC|TTaGGAAACT|TGGCCGGTGCTCCTTATTCATGTCTACATTGAAGACGCTA
 ACAAGAGAGACGTCATCATTGCAGTTTCCAAAGTACTTGC|TTTGGAAACT|TGGCCGGTGCTCCTTATTCATGTCTACATTGAAGACGCTA


=========
Event 729
=========
Phylogenetic placement: species tree consistent
Significant comparisons: 4
Detected in comparisons: 46

Multiple sequence alignment:

    Human: TTGAGTATGTCTTCCCTTGATTGTT---CACTTCACTACCGCTCAGCCTG---------------------------------ACTAAACAACGTATTGGATTTAGCCAATGAG
          
          
    Chimp: TTGAGTATGTCTTCCCTTGATTGTT---TA-----------GTCAGGCTG----------------------AGCGGTAGTGAAGTGAACAATGTACTGGATTTAGCCAATGAG
          
          
  Gorilla: TTGAGTATGTCTTCCCTTGATTGTT---TA-----------GTCAGGCTG-----------AGCGGTAGTGA-----------AATGAACAATGTATTGGATTTAGCCAATGAG
          
        ↑                     3       1                                                          2      4                   
    Human: TTGAGTATGTCTTCCCTTGATTGTT---CACTTCACTACCGCTCAGCCTG---------------------------------ACTAAACAACGTATTGGATTTAGCCAATGAG

  Cluster:                          [                                                                  ]                    


Orangutan: TTGAGTATGTCTGACCTTGATTGTTTTAGA-----------GTCAGGCTGAGTGGTAGGGA----------------------AATGAACAATGTACTGGAGTTAGCCAATGAG


Human > Gorilla
---------------
chr12:110456936-110456967

Template switch process:
F1: L AGGCAAGCAATACCTCTTGAGTATGTCTTCCCTTGATTGTT 1
F3:                                                                          4 GTATTGGATTTAGCCAATGAGTATAGTTGACTATTTTTGC R
RF:   AGGCAAGCAATACCTCTTGAGTATGTCTTCCCTTGATTGTTCACTTCACTACCGCTCAGCCTGACTAAACAACGTATTGGATTTAGCCAATGAGTATAGTTAACTATTTTTGC
RR:   TCCGTTCGTTATGGAGAACTCATACAGAAGGGAACTAACAAGTGAAGTGATGGCGAGTCGGACTGATTTGTTGCATAACCTAAATCGGTTACTCATATCAATTGATAAAAACG
F2:                                    3 TAACAAGTAAAGTGATGGCGAGTCGGACTGAT 2


Unidirectional alignment (log-probability: -67.5)
 GGCAAGCAATACCTCTTGAGTATGTCTTCCCTTGATTGTT------------------------TAgtcaggctgagcggtagtgaaatgAACAAtGTATTGGATTTAGCCAATGAGTATAGTTgACTATTTTTGC
 GGCAAGCAATACCTCTTGAGTATGTCTTCCCTTGATTGTTCACTTCACTACCGCTCAGCCTGACTA------------------------AACAACGTATTGGATTTAGCCAATGAGTATAGTTAACTATTTTTGC

Template switch alignment (log-probability: -30.8)
 GGCAAGCAATACCTCTTGAGTATGTCTTCCCTTGATTGTT|TAGTCAGGCTGAGCGGTAGTGAAaTGAACAAT|GTATTGGATTTAGCCAATGAGTATAGTTgACTATTTTTGC
 GGCAAGCAATACCTCTTGAGTATGTCTTCCCTTGATTGTT|TAGTCAGGCTGAGCGGTAGTGAAGTGAACAAT|GTATTGGATTTAGCCAATGAGTATAGTTAACTATTTTTGC


=========
Event 730
=========
Phylogenetic placement: species tree consistent
Significant comparisons: 5
Detected in comparisons: 25

Multiple sequence alignment:

    Human: CTCTT----CTGTTTGTCATAGTA-------ATACTTTGGGTGAACAACATGTTGGTTAAGTTTCTCTGTATTTTTC
          
          
    Chimp: CTCTT----CTGTTTGTCATAACAAACATGTTCACTTTGGGTGAACAACATGTTGGTTAAGTTTCTCTGTATTTTTC
          
        ↑                      1           4             3         2                   
  Gorilla: CTCTT----CTGTTTGTCATAGTA-------ATACTTTGGGTGAACAACATGTTGGTTAAGTTTCTCTGTATTTTTC
          
          
    Human: CTCTT----CTGTTTGTCATAGTA-------ATACTTTGGGTGAACAACATGTTGGTTAAGTTTCTCTGTATTTTTC

  Cluster:                      [          ]                                           


Orangutan: CTCTTCTCTTTGTTTGTCATAGTA-------ATACTTTGGGTGAACAACATGTTGGTTAAGTTTCTCTGTATTTTTC


Gorilla > Chimp
---------------
chr12:25147390-25147400

Template switch process:
F1: L ATGACTGAGTCCTCTGAAACCTCTCTCTTCTGTTTGTCATA 1
F3:                                              4 CACTTTGGGTGAACAACATGTTGGTTAAGTTTCTCTGTATT R
RF:   ATGACTGAGTCCTCTGAAACCTCTCTCTTCTGTTTGTCATAGTAATACTTTGGGTGAACAACATGTTGGTTAAGTTTCTCTGTATT
RR:   TACTGACTCAGGAGACTTTGGAGAGAGAAGACAAACAGTATCATTATGAAACCCACTTGTTGTACAACCAATTCAAAGAGACATAA
F2:                                                            3 TTGTACAAACA 2


Unidirectional alignment (log-probability: -37.6)
 TGACTGAGTCCTCTGAAACCTCTCTCTTCTGTTTGTCATAacAAacatgttcACTTTGGGTGAACAACATGTTGGTTAAGTTTCTCTGTAT
 TGACTGAGTCCTCTGAAACCTCTCTCTTCTGTTTGTCATAGTAA-------TACTTTGGGTGAACAACATGTTGGTTAAGTTTCTCTGTAT

Template switch alignment (log-probability: -28.2)
 TGACTGAGTCCTCTGAAACCTCTCTCTTCTGTTTGTCATA|ACaAACATGTT|cACTTTGGGTGAACAACATGTTGGTTAAGTTTCTCTGTAT
 TGACTGAGTCCTCTGAAACCTCTCTCTTCTGTTTGTCATA|ACCAACATGTT|TACTTTGGGTGAACAACATGTTGGTTAAGTTTCTCTGTAT


=========
Event 731
=========
Phylogenetic placement: species tree consistent
Significant comparisons: 1
Detected in comparisons: 13

Multiple sequence alignment:

    Human: GTGGACTGTTAAATGTCTGTTGCAGTCAAGTTGCAGACAACTTGACTAAACTGACTTTAGATAGAAG
          
        ↑                              1  4       3      2                   
    Chimp: GTGGACTGTTAAATGTCTGTTC------CCTTGCAGACAACTTGACTAAACTGACTTTAGATAGAAG
          
          
  Gorilla: GTGGACTGTTAAATGTCTGTTC------CCTTGCAGACAACTTGACTAAACTGACTTTAGATAGAAG
          
          
    Human: GTGGACTGTTAAATGTCTGTTGCAGTCAAGTTGCAGACAACTTGACTAAACTGACTTTAGATAGAAG

  Cluster:                      [       ]                                    


Orangutan: GTGGACTGTTAAGTGTTTGTTC------CCTTGCAGACAACTTGACTAAACTGACTTTAGATAGAAG


Chimp > Human
-------------
chr12:65653276-65653283

Template switch process:
F1: L TCAGAAATTGCTGCTGTTAAGTGGACTGTTAAATGTCTGTTGC 1
F3:                                              4 TGCAGACAACTTGACTAAACTGACTTTAGATAGAAGTAT R
RF:   TCAGAAATTGCTGCTGTTAAGTGGACTGTTAAATGTCTGTTCCCTTGCAGACAACTTGACTAAACTGACTTTAGATAGAAGTAT
RR:   AGTCTTTAACGACGACAATTCACCTGACAATTTACAGACAAGGGAACGTCTGTTGAACTGATTTGACTGAAATCTATCTTCATA
F2:                                                      3 TGAACTGA 2


Unidirectional alignment (log-probability: -31.6)
 GAAATTGCTGCTGTTAAGTGGACTGTTAAATGTCTGTTgCagtcaagTTGCAGACAACTTGACTAAACTGACTTTAGATAGAAGTAT
 GAAATTGCTGCTGTTAAGTGGACTGTTAAATGTCTGTTCC------CTTGCAGACAACTTGACTAAACTGACTTTAGATAGAAGTAT

Template switch alignment (log-probability: -22.3)
 GAAATTGCTGCTGTTAAGTGGACTGTTAAATGTCTGTTgC|AGTCAAGT|TGCAGACAACTTGACTAAACTGACTTTAGATAGAAGTAT
 GAAATTGCTGCTGTTAAGTGGACTGTTAAATGTCTGTTCC|AGTCAAGT|TGCAGACAACTTGACTAAACTGACTTTAGATAGAAGTAT


=========
Event 732
=========
Phylogenetic placement: species tree consistent
Significant comparisons: 6
Detected in comparisons: 46

Multiple sequence alignment:

    Human: ctggtgctgaaTGTGAGTACT----AGTACT-------GTTTACTAAGGGAATACttttaaatgtttgtttttttaatgtgttgttgttttCTTTAAAATCAAGACCAGTTGTTACAAAGAAGTAACATGTTTTAATGTCATTGTCGTTTAAAAAATATTTTTACTTCTTAAAGTAGACTAGCCAAAAGGTCCCGAACTTGG
          
          
    Chimp: ctggtgctgaaTGTGAGTACT----AGTACTGTTTACTGTTTACTAAGGGAATACttttaaatgtttgtttttttaatgtgttgtttttttctttAAAATCAAGACCAGTTGTTACAAAGAGGTAACATGTTT-TATGTCATTGTCGTTTAAAAAATATTTTTACTTCTTAAAGTAGACTAGCCAAAAGGTCCCGAACTTGG
        ↓                            1       4                                                                                                                                               3  2                   
          
  Gorilla: ctggtgctgaaTGTGAGTACTAGCTAGTACT-------GTTTACTAAAGGAATACttttaaatgtttgtttttttaatgtgttgtttttttctttAAAATCAAGACCAGTTGTTACAAAGAGGTAACATGTTT-TATGTCATTGTCGTTTAAAAAATATTTTTACTTCTTAAAGTAGACTAGCCAAAAGGTCCCGAACTTGG
          
          
    Human: ctggtgctgaaTGTGAGTACT----AGTACT-------GTTTACTAAGGGAATACttttaaatgtttgtttttttaatgtgttgttgttttCTTTAAAATCAAGACCAGTTGTTACAAAGAAGTAACATGTTTTAATGTCATTGTCGTTTAAAAAATATTTTTACTTCTTAAAGTAGACTAGCCAAAAGGTCCCGAACTTGG

  Cluster:                      [                         ]                                                                                                                                                         


Orangutan: ctggtgctgaaT--------------GTACT-------GTTTACTAAAGGAATAct-ttaaatgtttgttcttttaatgtgttgtttttttCTTTAAAATCAAGACCAGTTGTTACAAAGAGGTAACATGTTT-TATGTCATTGTCGTTTAAAAAATATTTTTACTTCTTAAAGTAGACTAGCCATAAGGTCCCGAACTTGG


Chimp > Gorilla
---------------
```
