## Supplementary Data File 1 for "Short-range template switching in great ape genomes explored using a pair hidden Markov model" (part 3 of 11)

```
chr12:64225902-64225905

Template switch process:
F1: L ATTGGAGTAAAGATGAGAGACTGGTGCTGAATGTGAGTACTAG 1
F3:                                                   4 TACTGTTTACTAAAGGAATACTTTTAAATGTTTGTTTTTTTAATGTGTTGTTTT R
RF:   ATTGGAGTAAAGATGAGAGACTGGTGCTGAATGTGAGTACTAGTACTGTTTACTGTTTACTAAGGGAATACTTTTAAATGTTTGTTTTTTTAATGTGTTGTTTTTTTCTTTAAAATCAAGACCAGTTGTTACAAAGAGGTAACATGTTTTATGTCATTGTCGTTTAAAAAATATTTTTACTTCTTAAAGTAGACTAG
RR:   TAACCTCATTTCTACTCTCTGACCACGACTTACACTCATGATCATGACAAATGACAAATGATTCCCTTATGAAAATTTACAAACAAAAAAATTACACAACAAAAAAAGAAATTTTAGTTCTGGTCAACAATGTTTCTCCATTGTACAAAATACAGTAACAGCAAATTTTTTATAAAAATGAAGAATTTCATCTGATC
F2:                                                                                                                                                                                                  3 GATC 2


Unidirectional alignment (log-probability: -32.5)
 GGAGTAAAGATGAGAGACTGGTGCTGAATGTGAGTACTAG-------ctagTACTGTTTACTAAaGGAATACTTTTAAATGTTTGTTTTTT
 GGAGTAAAGATGAGAGACTGGTGCTGAATGTGAGTACTAGTACTGTT----TACTGTTTACTAAGGGAATACTTTTAAATGTTTGTTTTTT

Template switch alignment (log-probability: -22.1)
 GGAGTAAAGATGAGAGACTGGTGCTGAATGTGAGTACTAG|CTAG|TACTGTTTACTAAaGGAATACTTTTAAATGTTTGTTTTTT
 GGAGTAAAGATGAGAGACTGGTGCTGAATGTGAGTACTAG|CTAG|TACTGTTTACTAAGGGAATACTTTTAAATGTTTGTTTTTT


=========
Event 733
=========
Phylogenetic placement: species tree consistent
Significant comparisons: 25
Detected in comparisons: 25

Multiple sequence alignment:

    Human: ACTTCATTTTGGAAGACTACGGATTGAAATTTTTTAATAAAAATTTCCAATTTATGAAACACAAGTTATCC
        ↓                     31         2                   4                   
          
    Chimp: ACTTCATTTTGGAAGACTACGAATTTCAAT-----------------CCGTTTATGAAACACAAGTTATCC
          
        ↑                     31         2                   4                   
  Gorilla: ACTTCATTTTGGAAGACTACGGATTGAAATTTTTTAATAAAAATTTCTAATTTATGAAACACAAGTTATCC
          
          
    Human: ACTTCATTTTGGAAGACTACGGATTGAAATTTTTTAATAAAAATTTCCAATTTATGAAACACAAGTTATCC

  Cluster:                      [                           ]                    


Orangutan: ACTTCATTTTGGAAGACTATGGATTGAAATTTTTTAATAAAAATTTCTAATTTATGAAACACAAGTTATCC


Human > Chimp
-------------
chr12:114642131-114642142

Template switch process:
F1: L AAGGGGAACCTCATGTTTGAACTTCATTTTGGAAGACTACG 1
F3:                                                                       4 TTTATGAAACACAAGTTATCCAAATAATGCCTCCATCCAG R
RF:   AAGGGGAACCTCATGTTTGAACTTCATTTTGGAAGACTACGGATTGAAATTTTTTAATAAAAATTTCCAATTTATGAAACACAAGTTATCCAAATAATGCCTCCATCCAG
RR:   TTCCCCTTGGAGTACAAACTTGAAGTAAAACCTTCTGATGCCTAACTTTAAAAAATTATTTTTAAAGGTTAAATACTTTGTGTTCAATAGGTTTATTACGGAGGTAGGTC
F2:                                        3 GCCTAACTTTAA 2


Unidirectional alignment (log-probability: -36.9)
 AGGGGAACCTCATGTTTGAACTTCATTTTGGAAGACTACG---------------------------AATTTcaatccgtttATGAAACACAAGTTATCCAAATAATGCCTCCATCCAG
 AGGGGAACCTCATGTTTGAACTTCATTTTGGAAGACTACGGATTGAAATTTTTTAATAAAAATTTCCAATTT----------ATGAAACACAAGTTATCCAAATAATGCCTCCATCCAG

Template switch alignment (log-probability: -16.8)
 AGGGGAACCTCATGTTTGAACTTCATTTTGGAAGACTACG|AATTTCAATCCG|TTTATGAAACACAAGTTATCCAAATAATGCCTCCATCCAG
 AGGGGAACCTCATGTTTGAACTTCATTTTGGAAGACTACG|AATTTCAATCCG|TTTATGAAACACAAGTTATCCAAATAATGCCTCCATCCAG


Gorilla > Chimp
---------------
chr12:114642131-114642142

Template switch process:
F1: L AAGGGGAACCTCATGTTTGAACTTCATTTTGGAAGACTACG 1
F3:                                                                       4 TTTATGAAACACAAGTTATCCAAATAATGCCTCCATCCAG R
RF:   AAGGGGAACCTCATGTTTGAACTTCATTTTGGAAGACTACGGATTGAAATTTTTTAATAAAAATTTCTAATTTATGAAACACAAGTTATCCAAATAATGCCTCCATCCAG
RR:   TTCCCCTTGGAGTACAAACTTGAAGTAAAACCTTCTGATGCCTAACTTTAAAAAATTATTTTTAAAGATTAAATACTTTGTGTTCAATAGGTTTATTACGGAGGTAGGTC
F2:                                        3 GCCTAACTTTAA 2


Unidirectional alignment (log-probability: -36.4)
 AGGGGAACCTCATGTTTGAACTTCATTTTGGAAGACTACG---------------------------AAtttcaatccgTTTATGAAACACAAGTTATCCAAATAATGCCTCCATCCAG
 AGGGGAACCTCATGTTTGAACTTCATTTTGGAAGACTACGGATTGAAATTTTTTAATAAAAATTTCTAA----------TTTATGAAACACAAGTTATCCAAATAATGCCTCCATCCAG

Template switch alignment (log-probability: -17.3)
 AGGGGAACCTCATGTTTGAACTTCATTTTGGAAGACTACG|AATTTCAATCCG|TTTATGAAACACAAGTTATCCAAATAATGCCTCCATCCAG
 AGGGGAACCTCATGTTTGAACTTCATTTTGGAAGACTACG|AATTTCAATCCG|TTTATGAAACACAAGTTATCCAAATAATGCCTCCATCCAG


=========
Event 734
=========
Phylogenetic placement: species tree consistent
Significant comparisons: 46
Detected in comparisons: 46

Multiple sequence alignment:

    Human: GGGCCTGGAAGCTGGTAAAGCTTAAAAGATACAGACTGGACCCGAGGCACTGAGTTGGTTTAATACTGTGAGCTGCAATGTGGGTGC------------TCACTTGAGTGTGCCATGAATGT
          
          
    Chimp: GGGCCTGGAAGCTGGTAAAGCTTAAAAGATACAGACTGGACCCGAGGCACTGAGTTGGTTTAATACTGTGAGCTGAAATGTGGGTGC------------TCACTTGAGTGTGCCATGAATAT
        ↓                     3      2                                                                       4  1                   
          
  Gorilla: GGGCCTGGAAGCTGGTAAAGCTTAAAAGATACAGACTGGACCCGAGGCACTGAGTTGGTTTAATACTGTGAGCTGCAATGTGGGTGCTCATTTTAAGCCTCACTTGAGTGTGCCATGAATAT
          
        ↑                     3      2                                                                       4  1                   
    Human: GGGCCTGGAAGCTGGTAAAGCTTAAAAGATACAGACTGGACCCGAGGCACTGAGTTGGTTTAATACTGTGAGCTGCAATGTGGGTGC------------TCACTTGAGTGTGCCATGAATGT

  Cluster:                                                                                        [          ]                      


Orangutan: GGGCCTGGAAGCTGGGAAAGCTTAAAAGATACAGACTGGACCTG-AGCACTGAGTTGGTTTAATACTGTGAGCTGCAATGTGGGTGCTCATTTTAAGGATCACTTGAGTGTACCAT-CATAT


Human > Gorilla
---------------
chr12:67027076-67027083

Template switch process:
F1:                             L GCACTGAGTTGGTTTAATACTGTGAGCTGCAATGTGGGTGCTCA 1
F3:                                                                     4 CTCACTTGAGTGTGCCATGAATATGAAAATGCATTTCCAAG R
RF:    GCTTAAAAGATACAGACTGGACCCGAGGCACTGAGTTGGTTTAATACTGTGAGCTGCAATGTGGGTGCTCACTTGAGTGTGCCATGAATGTGAAAATGCATTTCCAAG
RR:    CGAATTTTCTATGTCTGACCTGGGCTCCGTGACTCAACCAAATTATGACACTCGACGTTACACCCACGAGTGAACTCACACGGTACTTACACTTTTACGTAAAGGTTC
F2:  3 CGAATTTT 2


Unidirectional alignment (log-probability: -33.7)
 TGAGTTGGTTTAATACTGTGAGCTGCAATGTGGGTGctcattttaagcCTCACTTGAGTGTGCCATGAATaTGAAAATGCATTTCCAA
 TGAGTTGGTTTAATACTGTGAGCTGCAATGTGGGTG------------CTCACTTGAGTGTGCCATGAATGTGAAAATGCATTTCCAA

Template switch alignment (log-probability: -22.4)
 TGAGTTGGTTTAATACTGTGAGCTGCAATGTGGGTGCTCA|TTTTAAGC|CTCACTTGAGTGTGCCATGAATaTGAAAATGCATTTCCAA
 TGAGTTGGTTTAATACTGTGAGCTGCAATGTGGGTGCTCA|TTTTAAGC|CTCACTTGAGTGTGCCATGAATGTGAAAATGCATTTCCAA


Chimp > Gorilla
---------------
chr12:67027076-67027083

Template switch process:
F1:                             L GCACTGAGTTGGTTTAATACTGTGAGCTGCAATGTGGGTGCTCA 1
F3:                                                                     4 CTCACTTGAGTGTGCCATGAATATGAAAATGCATTTCCAAG R
RF:    GCTTAAAAGATACAGACTGGACCCGAGGCACTGAGTTGGTTTAATACTGTGAGCTGAAATGTGGGTGCTCACTTGAGTGTGCCATGAATATGAAAATGCATTTCCAAG
RR:    CGAATTTTCTATGTCTGACCTGGGCTCCGTGACTCAACCAAATTATGACACTCGACTTTACACCCACGAGTGAACTCACACGGTACTTATACTTTTACGTAAAGGTTC
F2:  3 CGAATTTT 2


Unidirectional alignment (log-probability: -33.7)
 TGAGTTGGTTTAATACTGTGAGCTGcAATGTGGGTGctcattttaagcCTCACTTGAGTGTGCCATGAATATGAAAATGCATTTCCAA
 TGAGTTGGTTTAATACTGTGAGCTGAAATGTGGGTG------------CTCACTTGAGTGTGCCATGAATATGAAAATGCATTTCCAA

Template switch alignment (log-probability: -22.4)
 TGAGTTGGTTTAATACTGTGAGCTGcAATGTGGGTGCTCA|TTTTAAGC|CTCACTTGAGTGTGCCATGAATATGAAAATGCATTTCCAA
 TGAGTTGGTTTAATACTGTGAGCTGAAATGTGGGTGCTCA|TTTTAAGC|CTCACTTGAGTGTGCCATGAATATGAAAATGCATTTCCAA


=========
Event 735
=========
Phylogenetic placement: species tree consistent
Significant comparisons: 1
Detected in comparisons: 13

Multiple sequence alignment:

    Human: CAAAACCATGTACCCACAGTCAACAATTTCAACTCTGAACTTCAAATGCAACAATTTCAACTCTGAACTTCAATTT-------TATATATAAAATCAGCATGCCAGGTGTTGGCTTACACT
          
        ↑                                                   4                      1                        3  2                   
    Chimp: CAAAACCATGTACCCACAGTC----------------------------AACAATTTCAACTCTGAACTTCAATTT-------TATATATAAAATCAGCATGCCAGGTGTTGGCTTACACT
          
          
  Gorilla: -------------------------------------------------------------------ATTCAATTT--------------TAAATCAGCATGCCAGGTGTTGGCTTACACT
          
          
    Human: CAAAACCATGTACCCACAGTCAACAATTTCAACTCTGAACTTCAAATGCAACAATTTCAACTCTGAACTTCAATTT-------TATATATAAAATCAGCATGCCAGGTGTTGGCTTACACT

  Cluster:                      [                          ]                                                                       


Orangutan: -------------------------------------------------------------------CTTCAATTTTATATAT-------AAAATCAGCATGCCAGGTGTTGGCTTACACT


Chimp > Human
-------------
chr12:63713988-63713991

Template switch process:
F1: L ATAGCCAAAATGAACATTTCCAAAACCATGTACCCACAGTCAACAATTTCAACTCTGAACTTCAA 1
F3:                                          4 AACAATTTCAACTCTGAACTTCAATTTTATATATAAAATC R
RF:   ATAGCCAAAATGAACATTTCCAAAACCATGTACCCACAGTCAACAATTTCAACTCTGAACTTCAATTTTATATATAAAATCAGCAT
RR:   TATCGGTTTTACTTGTAAAGGTTTTGGTACATGGGTGTCAGTTGTTAAAGTTGAGACTTGAAGTTAAAATATATATTTTAGTCGTA
F2:                                                                                   3 CGTA 2


Unidirectional alignment (log-probability: -51.2)
 CCATGTACCCACAGTCAACAATTTCAACTCTGAACTTcaaatgcaacaatttcaactctgaacttCAATTTTATATATAAAATC
 CCATGTACCCACAGTCAACAATTTCAACTCTGAACTT----------------------------CAATTTTATATATAAAATC

Template switch alignment (log-probability: -16.2)
 CCATGTACCCACAGTCAACAATTTCAACTCTGAACTTCAA|ATGC|AACAATTTCAACTCTGAACTTCAATTTTATATATAAAATC
 CCATGTACCCACAGTCAACAATTTCAACTCTGAACTTCAA|ATGC|AACAATTTCAACTCTGAACTTCAATTTTATATATAAAATC


=========
Event 736
=========
Phylogenetic placement: species tree consistent
Significant comparisons: 25
Detected in comparisons: 25

Multiple sequence alignment:

    Human: TATCAGTTCAAGTCATCCTTAAATT----TTTAAAGTTCAATTGTAATACCTTATTAAAATAGA
        ↓                      1         4    3       2                   
          
    Chimp: TATCAGTTCAAGTCATCCTTACAATTGAACTTAAAGTTCAATTGTAATACCTTATTAAAATAGA
          
        ↑                      1         4    3       2                   
  Gorilla: TATCAGTTCAAGTCATCCTTAAATT----TTTAAAGTTCAATTGTAATACCTTATTAAAATAGA
          
          
    Human: TATCAGTTCAAGTCATCCTTAAATT----TTTAAAGTTCAATTGTAATACCTTATTAAAATAGA

  Cluster:                      [       ]                                 


Orangutan: TATCAGTTCAAGTCATCCTTAAATT----TTTAAAGTTCAATTGTAATACCTTATTAAAATAGA


Human > Chimp
-------------
chr12:65314757-65314765

Template switch process:
F1: L CTTACATTTATAACAAAAATTATCAGTTCAAGTCATCCTTA 1
F3:                                               4 TTAAAGTTCAATTGTAATACCTTATTAAAATAGATCTTTC R
RF:   CTTACATTTATAACAAAAATTATCAGTTCAAGTCATCCTTAAATTTTTAAAGTTCAATTGTAATACCTTATTAAAATAGATCTTTC
RR:   GAATGTAAATATTGTTTTTAATAGTCAAGTTCAGTAGGAATTTAAAAATTTCAAGTTAACATTATGGAATAATTTTATCTAGAAAG
F2:                                                    3 CAAGTTAAC 2


Unidirectional alignment (log-probability: -28.7)
 TTACATTTATAACAAAAATTATCAGTTCAAGTCATCCTTAcAaTTgaacTTAAAGTTCAATTGTAATACCTTATTAAAATAGATCTTTC
 TTACATTTATAACAAAAATTATCAGTTCAAGTCATCCTTAAATTT----TTAAAGTTCAATTGTAATACCTTATTAAAATAGATCTTTC

Template switch alignment (log-probability: -16.4)
 TTACATTTATAACAAAAATTATCAGTTCAAGTCATCCTTA|CAATTGAAC|TTAAAGTTCAATTGTAATACCTTATTAAAATAGATCTTTC
 TTACATTTATAACAAAAATTATCAGTTCAAGTCATCCTTA|CAATTGAAC|TTAAAGTTCAATTGTAATACCTTATTAAAATAGATCTTTC


Gorilla > Chimp
---------------
chr12:65314757-65314765

Template switch process:
F1: L CTTACATTTATAACAAAAATTATCAGTTCAAGTCATCCTTA 1
F3:                                               4 TTAAAGTTCAATTGTAATACCTTATTAAAATAGATCTTTC R
RF:   CTTACATTTATAACAAAAATTATCAGTTCAAGTCATCCTTAAATTTTTAAAGTTCAATTGTAATACCTTATTAAAATAGATCTTTC
RR:   GAATGTAAATATTGTTTTTAATAGTCAAGTTCAGTAGGAATTTAAAAATTTCAAGTTAACATTATGGAATAATTTTATCTAGAAAG
F2:                                                    3 CAAGTTAAC 2


Unidirectional alignment (log-probability: -27.7)
 TTACATTTATAACAAAAATTATCAGTTCAAGTCATCCTTAcAaTTgaacTTAAAGTTCAATTGTAATACCTTATTAAAATAGATCTTTC
 TTACATTTATAACAAAAATTATCAGTTCAAGTCATCCTTAAATTT----TTAAAGTTCAATTGTAATACCTTATTAAAATAGATCTTTC

Template switch alignment (log-probability: -16.9)
 TTACATTTATAACAAAAATTATCAGTTCAAGTCATCCTTA|CAATTGAAC|TTAAAGTTCAATTGTAATACCTTATTAAAATAGATCTTTC
 TTACATTTATAACAAAAATTATCAGTTCAAGTCATCCTTA|CAATTGAAC|TTAAAGTTCAATTGTAATACCTTATTAAAATAGATCTTTC


=========
Event 737
=========
Phylogenetic placement: species tree consistent
Significant comparisons: 13
Detected in comparisons: 13

Multiple sequence alignment:

    Human: AATAGGGAAATGCTTTGGGAAGATCATAAAGGGGTTA----TGATCTTCCCAGAATTATTTTTTACCAT
          
        ↑                     3     2            1         4                   
    Chimp: AATAGGGAAATGCTTTGGGAAGATCATAAAGGGGTTA--CTTGG-TAACCCAGAATTATTCTTTACCAT
          
          
  Gorilla: AATAGGGAAATGCTTTGGGAAGATCATAGAGGGGTTACT--CGG-TAACCCAGAATTATTTTTTACCAT
        ↓                     3     2          1           4                   
          
    Human: AATAGGGAAATGCTTTGGGAAGATCATAAAGGGGTTA----TGATCTTCCCAGAATTATTTTTTACCAT

  Cluster:                             [                  ]                    


Orangutan: AATAGGGAAATGCTTTGGGAAGATCATAAAGGGGTTACT--CAG-TAACCCAGAATTGTTTTTTACCAT


Chimp > Human
-------------
chr12:63838240-63838246

Template switch process:
F1: L GGCAAATAGGGAAATGCTTTGGGAAGATCATAAAGGGGTTA 1
F3:                                                  4 CCCAGAATTATTTTTTACCATTCTTAAAGGTAGGCACCAG R
RF:   GGCAAATAGGGAAATGCTTTGGGAAGATCATAAAGGGGTTACTTGGTAACCCAGAATTATTCTTTACCATTCTTAAAGGTAGGCACCAG
RR:   CCGTTTATCCCTTTACGAAACCCTTCTAGTATTTCCCCAATGAACCATTGGGTCTTAATAAGAAATGGTAAGAATTTCCATCCGTGGTC
F2:                        3 TTCTAGT 2


Unidirectional alignment (log-probability: -33.2)
 GCAAATAGGGAAATGCTTTGGGAAGATCATAAAGGGGTTAtgatCTT-----CCCAGAATTATTtTTTACCATTCTTAAAGGTAGGCACCAG
 GCAAATAGGGAAATGCTTTGGGAAGATCATAAAGGGGTTA----CTTGGTAACCCAGAATTATTCTTTACCATTCTTAAAGGTAGGCACCAG

Template switch alignment (log-probability: -22.1)
 GCAAATAGGGAAATGCTTTGGGAAGATCATAAAGGGGTTA|TGATCTT|CCCAGAATTATTtTTTACCATTCTTAAAGGTAGGCACCAG
 GCAAATAGGGAAATGCTTTGGGAAGATCATAAAGGGGTTA|TGATCTT|CCCAGAATTATTCTTTACCATTCTTAAAGGTAGGCACCAG


Gorilla > Human
---------------
chr12:63838240-63838246

Template switch process:
F1: L TCATGAAGTGGCAAATAGGGAAATGCTTTGGGAAGATCATAAAGGGGTTA 1
F3:                                                           4 CCCAGAATTATTTTTTACCATTCTTAAAGGTAGGCACCAG R
RF:   TCATGAAGTGGCAAATAGGGAAATGCTTTGGGAAGATCATAGAGGGGTTACTCGGTAACCCAGAATTATTTTTTACCATTCTTCAAGGTAGGCACCAG
RR:   AGTACTTCACCGTTTATCCCTTTACGAAACCCTTCTAGTATCTCCCCAATGAGCCATTGGGTCTTAATAAAAAATGGTAAGAAGTTCCATCCGTGGTC
F2:                                 3 TTCTAGT 2


Unidirectional alignment (log-probability: -42.3)
 GCAAATAGGGAAATGCTTTGGGAAGATCATAaAGGGGTT--------AtgatcttCCCAGAATTATTTTTTACCATTCTTaAAGGTAGGCACCAG
 GCAAATAGGGAAATGCTTTGGGAAGATCATAGAGGGGTTACTCGGTAA-------CCCAGAATTATTTTTTACCATTCTTCAAGGTAGGCACCAG

Template switch alignment (log-probability: -27.9)
 GCAAATAGGGAAATGCTTTGGGAAGATCATAaAGGGGTTA|TGATCTT|CCCAGAATTATTTTTTACCATTCTTaAAGGTAGGCACCAG
 GCAAATAGGGAAATGCTTTGGGAAGATCATAGAGGGGTTA|TGATCTT|CCCAGAATTATTTTTTACCATTCTTCAAGGTAGGCACCAG


=========
Event 738
=========
Phylogenetic placement: ambiguous, species tree or ILS consistent
Significant comparisons: 156
Detected in comparisons: 1256

Multiple sequence alignment:

    Human: ATGGAAGATTGCCTTCCTTCCTTAAGATCTCTAAAAGAGTACTGAGCATCC-------------------AGTTTAAGA---AAGATCTCTGTG
          
        ↑                                                   13  2                   4                   
    Chimp: ATGGAAGATTGCCTTCCTTCCTTAAGATCTCTAAAAGAGTACTGAGCATCACTGGATGCTCTCTTAAGATCTCTTAAGA---AAGATCTCTGTG
        ↓                                                   13  2                   4                   
        ↑                     4                       3     1                      2                    
  Gorilla: ATGGAAGATTGCCTTCCTTCCTTAAGATCTCTAAAAGAGTACTGAGCATCC-------------------AGTTTAAGA---AAGATCTCTGTG
          
          
    Human: ATGGAAGATTGCCTTCCTTCCTTAAGATCTCTAAAAGAGTACTGAGCATCC-------------------AGTTTAAGA---AAGATCTCTGTG

  Cluster:                                                   [                     ]                    


Orangutan: ATGGAAGATTGCCTTCCTTTCTTAAGATCTCTAAAAGAGTACTGAGCATCC-------------------AGTTTAAGAAAGAAGATCTCTGTG


Chimp > Human
-------------
chr12:60587108-60587111

Template switch process:
F1: L TGCCTTCCTTCCTTAAGATCTCTAAAAGAGTACTGAGCATC 1
F3:                                                                 4 TTAAGAAAGATCTCTGTGATAAGAAGCCCACCGCAGTTTT R
RF:   TGCCTTCCTTCCTTAAGATCTCTAAAAGAGTACTGAGCATCACTGGATGCTCTCTTAAGATCTCTTAAGAAAGATCTCTGTGATAAGAAGCCCACAGCAGTTTT
RR:   ACGGAAGGAAGGAATTCTAGAGATTTTCTCATGACTCGTAGTGACCTACGAGAGAATTCTAGAGAATTCTTTCTAGAGACACTATTCTTCGGGTGTCGTCAAAA
F2:                                          3 TGAC 2


Unidirectional alignment (log-probability: -32.6)
 GCCTTCCTTCCTTAAGATCTCTAAAAGAGTACTGAGCATC----------------------CagtTTAAGAAAGATCTCTGTGATAAGAAGCCCACcGCAGTTTT
 GCCTTCCTTCCTTAAGATCTCTAAAAGAGTACTGAGCATCACTGGATGCTCTCTTAAGATCTC---TTAAGAAAGATCTCTGTGATAAGAAGCCCACAGCAGTTTT

Template switch alignment (log-probability: -21.8)
 GCCTTCCTTCCTTAAGATCTCTAAAAGAGTACTGAGCATC|CAGT|TTAAGAAAGATCTCTGTGATAAGAAGCCCACcGCAGTTTT
 GCCTTCCTTCCTTAAGATCTCTAAAAGAGTACTGAGCATC|CAGT|TTAAGAAAGATCTCTGTGATAAGAAGCCCACAGCAGTTTT


Gorilla > Chimp
---------------
chr12:62298931-62298941

Template switch process:
F1: L TGCCTTCCTTCCTTAAGATCTCTAAAAGAGTACTGAGCATC 1
F3:           4 TCTTAAGATCTC-----------------------TTAAGAAAGATCTCTGTGATAAGAAGCCCACAGCAGTTTT R
RF:   TGCCTTCCTTCCTTAAGATCTCTAAAAGAGTACTGAGCATCCAGTTTAAGAAAGATCTCTGTGATAAGAAGCCCACAGCAGTTTT
RR:   ACGGAAGGAAGGAATTCTAGAGATTTTCTCATGACTCGTAGGTCAAATTCTTTCTAGAGACACTATTCTTCGGGTGTCGTCAAAA
F2:                                   3 CTCGTAGGTCA 2


Unidirectional alignment (log-probability: -52.4)
 GCCTTCCTTCCTTAAGATCTCTAAAAGAGTACTGAGCATCactggatgctctcttaagatctC---TTAAGAAAGATCTCTGTGATAAGAAGCC
 GCCTTCCTTCCTTAAGATCTCTAAAAGAGTACTGAGCATC----------------------CAGTTTAAGAAAGATCTCTGTGATAAGAAGCC

Template switch alignment (log-probability: -33.9)
 GCCTTCCTTCCTTAAGATCTCTAAAAGAGTACTGAGCATC|ACTGGATGCTC|tCTTAAGATCTC-----------------------TTAAGAAAGATCTCTGTGATAAGAAGCC
 GCCTTCCTTCCTTAAGATCTCTAAAAGAGTACTGAGCATC|ACTGGATGCTC|CCTTAAGATCTCTAAAAGAGTACTGAGCATCCAGTTTAAGAAAGATCTCTGTGATAAGAAGCC


Chimp > Gorilla
---------------
chr12:61581537-61581540

Template switch process:
F1: L TGCCTTCCTTCCTTAAGATCTCTAAAAGAGTACTGAGCATC 1
F3:                                                                 4 TTAAGAAAGATCTCTGTGATAAGAAGCCCACAGCAGTTTT R
RF:   TGCCTTCCTTCCTTAAGATCTCTAAAAGAGTACTGAGCATCACTGGATGCTCTCTTAAGATCTCTTAAGAAAGATCTCTGTGATAAGAAGCCCACAGCAGTTTT
RR:   ACGGAAGGAAGGAATTCTAGAGATTTTCTCATGACTCGTAGTGACCTACGAGAGAATTCTAGAGAATTCTTTCTAGAGACACTATTCTTCGGGTGTCGTCAAAA
F2:                                          3 TGAC 2


Unidirectional alignment (log-probability: -26.1)
 GCCTTCCTTCCTTAAGATCTCTAAAAGAGTACTGAGCATC----------------------CagtTTAAGAAAGATCTCTGTGATAAGAAGCCCACAGCAGTTTT
 GCCTTCCTTCCTTAAGATCTCTAAAAGAGTACTGAGCATCACTGGATGCTCTCTTAAGATCTC---TTAAGAAAGATCTCTGTGATAAGAAGCCCACAGCAGTTTT

Template switch alignment (log-probability: -16.2)
 GCCTTCCTTCCTTAAGATCTCTAAAAGAGTACTGAGCATC|CAGT|TTAAGAAAGATCTCTGTGATAAGAAGCCCACAGCAGTTTT
 GCCTTCCTTCCTTAAGATCTCTAAAAGAGTACTGAGCATC|CAGT|TTAAGAAAGATCTCTGTGATAAGAAGCCCACAGCAGTTTT


=========
Event 739
=========
Phylogenetic placement: species tree consistent
Significant comparisons: 2
Detected in comparisons: 25

Multiple sequence alignment:

    Human: AAAATATAAGCACACATCACT-----------TAAGCATAGACACTAAAGAAGGTTCAATTTGGAGT
        ↓                                  41    3       2                   
          
    Chimp: AAAATATAAGCACACATCACTTATAGTGTCTATAAGCATAGACACTAAAGAAGGTTCCATTTGGAGT
          
          
  Gorilla: AAAATATAAGCACACATCACT-----------TAAGCATAGACACTAAAGAAGGTTCCATTTGGAGT
          
          
    Human: AAAATATAAGCACACATCACT-----------TAAGCATAGACACTAAAGAAGGTTCAATTTGGAGT

  Cluster:                      [         ]                                  


Orangutan: AAAATATAAGCACACATCACT-----------TAAGCATAGACACTAAAGAAGATTCCATTTGGAGT


Human > Chimp
-------------
chr12:62192971-62192979

Template switch process:
F1: L TTCAGGTAAATGAGGTCCTAAAAATATAAGCACACATCACTTA 1
F3:                                          4 TAAGCATAGACACTAAAGAAGGTTCCATTTGGAGTCTTTT R
RF:   TTCAGGTAAATGAGGTCCTAAAAATATAAGCACACATCACTTAAGCATAGACACTAAAGAAGGTTCAATTTGGAGTCTTTT
RR:   AAGTCCATTTACTCCAGGATTTTTATATTCGTGTGTAGTGAATTCGTATCTGTGATTTCTTCCAAGTTAAACCTCAGAAAA
F2:                                                3 ATCTGTGAT 2


Unidirectional alignment (log-probability: -32.7)
 AGGTAAATGAGGTCCTAAAAATATAAGCACACATCACTtatagtgtctaTAAGCATAGACACTAAAGAAGGTTCcATTTGGAGTCTTTT
 AGGTAAATGAGGTCCTAAAAATATAAGCACACATCACT-----------TAAGCATAGACACTAAAGAAGGTTCAATTTGGAGTCTTTT

Template switch alignment (log-probability: -22.4)
 AGGTAAATGAGGTCCTAAAAATATAAGCACACATCACTTA|TAGTGTCTA|TAAGCATAGACACTAAAGAAGGTTCcATTTGGAGTCTTTT
 AGGTAAATGAGGTCCTAAAAATATAAGCACACATCACTTA|TAGTGTCTA|TAAGCATAGACACTAAAGAAGGTTCAATTTGGAGTCTTTT


=========
Event 740
=========
Phylogenetic placement: species tree consistent
Significant comparisons: 46
Detected in comparisons: 46

Multiple sequence alignment:

    Human: TGATCACATATAGTTCAACAATAT----------------TGAAAGAATTAGAAATTTCTCTTCAGTAAGAGAACCACTGATACA--AGAAGAAAATTCTGGAATCT----------TAATAAGAGTCATTGTTGTTATTATTTAATATACAATGCTAACAATAATAATTTTCTCA
          
          
    Chimp: TGATCACATATAATTCAACAATAT----------------TGAAAGAATTAGAAATTTCTCTTCAGTAAGAGAACCACTGAAA--CAAGAAGAAAATTCTGGAATCT-----TAATTTAATAAGAGTCATTGTTGTTATTATTTAATATACAATGCTAACAATAATAATTTTCTCA
        ↓                     4                          1                                                                                                         3  2                   
          
  Gorilla: TGATCACATATAGTTCAACAATATTGAAAGAGCATAAAATTGAAAGAATTAGAAATTTCTCTTCAGTAAGAGAACCACTGATACA--AGAAGAAAATTCTAGAATCTTAATT-----TAATAAGAGTCATTGTTGTTATTATTTAATATACAATGCTAACAATAATAATTTTCTCA
          
        ↑                     4                          1                                                                                                         3  2                   
    Human: TGATCACATATAGTTCAACAATAT----------------TGAAAGAATTAGAAATTTCTCTTCAGTAAGAGAACCACTGATACA--AGAAGAAAATTCTGGAATCT----------TAATAAGAGTCATTGTTGTTATTATTTAATATACAATGCTAACAATAATAATTTTCTCA

  Cluster:                         [              ]                                                                                                                                       


Orangutan: TGATCACATATAGTTCAACATTATTGAAAGAGTATAAAATTGAAAGAATTAGAAATTTCTCTTCAGTAAGAGAACCACTGATACA--AGAAGAAAATTCTGGAACCTTAATT-----TAATAACAGTCATTGTTATTATTATTTAATATACAATGCTAACAGTAATAATTTTCTCA


Human > Gorilla
---------------
chr12:61666665-61666668

Template switch process:
F1: L TTTATATTTTGTTAAAATGATCACATATAGTTCAACAATATTGAAAGA 1
F3:                                     4 AAAATTGAAAGAATTAGAAATTTCTCTTCAGTAAGAGAACCACTG R
RF:   TTTATATTTTGTTAAAATGATCACATATAGTTCAACAATATTGAAAGAATTAGAAATTTCTCTTCAGTAAGAGAACCACTGATACAAGAAGAAAATTCTGGAATCTTAATAAGAGTCATTGTTGTTATTATTTAATATACAATGC
RR:   AAATATAAAACAATTTTACTAGTGTATATCAAGTTGTTATAACTTTCTTAATCTTTAAAGAGAAGTCATTCTCTTGGTGACTATGTTCTTCTTTTAAGACCTTAGAATTATTCTCAGTAACAACAATAATAAATTATATGTTACG
F2:                                                                                                                                              3 TACG 2


Unidirectional alignment (log-probability: -33.9)
 TTGTTAAAATGATCACATATAGTTCAACAATattgaaagagcataaaATTGAAAGAATTAGAAATTTCTCTTCAGTAAGAGAAC
 TTGTTAAAATGATCACATATAGTTCAACAAT----------------ATTGAAAGAATTAGAAATTTCTCTTCAGTAAGAGAAC

Template switch alignment (log-probability: -22)
 TTGTTAAAATGATCACATATAGTTCAACAATATTGAAAGA|GCAT|AAaATTGAAAGAATTAGAAATTTCTCTTCAGTAAGAGAAC
 TTGTTAAAATGATCACATATAGTTCAACAATATTGAAAGA|GCAT|AATATTGAAAGAATTAGAAATTTCTCTTCAGTAAGAGAAC


Chimp > Gorilla
---------------
chr12:61666665-61666668

Template switch process:
F1: L TTTATATTTTGTTAAAATGATCACATATAGTTCAACAATATTGAAAGA 1
F3:                                     4 AAAATTGAAAGAATTAGAAATTTCTCTTCAGTAAGAGAACCACTG R
RF:   TTTATATTTTGTTAAAATGATCACATATAATTCAACAATATTGAAAGAATTAGAAATTTCTCTTCAGTAAGAGAACCACTGAAACAAGAAGAAAATTCTGGAATCTTAATTTAATAAGAGTCATTGTTGTTATTATTTAATATACAATGC
RR:   AAATATAAAACAATTTTACTAGTGTATATTAAGTTGTTATAACTTTCTTAATCTTTAAAGAGAAGTCATTCTCTTGGTGACTTTGTTCTTCTTTTAAGACCTTAGAATTAAATTATTCTCAGTAACAACAATAATAAATTATATGTTACG
F2:                                                                                                                                                   3 TACG 2


Unidirectional alignment (log-probability: -39.4)
 TTGTTAAAATGATCACATATAgTTCAACAATattgaaagagcataaaATTGAAAGAATTAGAAATTTCTCTTCAGTAAGAGAAC
 TTGTTAAAATGATCACATATAATTCAACAAT----------------ATTGAAAGAATTAGAAATTTCTCTTCAGTAAGAGAAC

Template switch alignment (log-probability: -27.6)
 TTGTTAAAATGATCACATATAgTTCAACAATATTGAAAGA|GCAT|AAaATTGAAAGAATTAGAAATTTCTCTTCAGTAAGAGAAC
 TTGTTAAAATGATCACATATAATTCAACAATATTGAAAGA|GCAT|AATATTGAAAGAATTAGAAATTTCTCTTCAGTAAGAGAAC


=========
Event 741
=========
Phylogenetic placement: species tree consistent
Significant comparisons: 2
Detected in comparisons: 25

Multiple sequence alignment:

    Human: TTGCTTCATATTTAAACATTA------TTGTACAAAATATAATTTTACCTAAACTT
        ↓                              13    42                   
          
    Chimp: TTGCTTCATATTTAAACATTA---TTTTTGTAC-AAATATAATTTTACCTAAACTT
          
          
  Gorilla: TTGCTTCATATTTAAACATTATTA---TTGTACAAAATATAATTTTACCTAAACTT
          
          
    Human: TTGCTTCATATTTAAACATTA------TTGTACAAAATATAATTTTACCTAAACTT

  Cluster:                      [           ]                     


Orangutan: TTGCTTCATATTTAAACATTATTT---TTGTACAAATTA-TATTTTACCTAAACTT


Human > Chimp
-------------
chr12:61564520-61564526

Template switch process:
F1: L TTCATATATTATATTTTAGTTTGCTTCATATTTAAACATTATT 1
F3:                                                 4 AAATATAATTTTACCTAAACTTATGTCTTTCTCTTTATTC R
RF:   TTTATATATTATATTTTAGTTTGCTTCATATTTAAACATTATTGTACAAAATATAATTTTACCTAAACTTATGTCTTTCTCTTTATTC
RR:   AAATATATAATATAAAATCAAACGAAGTATAAATTTGTAATAACATGTTTTATATTAAAATGGATTTGAATACAGAAAGAGAAATAAG
F2:                                            3 CATGTTT 2


Unidirectional alignment (log-probability: -31.5)
 ATATATTATATTTTAGTTTGCTTCATATTTAAACATTAtttTTGTAC-AAATATAATTTTACCTAAACTTATGTCTTTCTCTTTATTC
 ATATATTATATTTTAGTTTGCTTCATATTTAAACATTA---TTGTACAAAATATAATTTTACCTAAACTTATGTCTTTCTCTTTATTC

Template switch alignment (log-probability: -22.2)
 ATATATTATATTTTAGTTTGCTTCATATTTAAACATTATT|TTTGTAC|AAATATAATTTTACCTAAACTTATGTCTTTCTCTTTATTC
 ATATATTATATTTTAGTTTGCTTCATATTTAAACATTATT|TTTGTAC|AAATATAATTTTACCTAAACTTATGTCTTTCTCTTTATTC


=========
Event 742
=========
Phylogenetic placement: ambiguous, missing/gapped/masked alignment block
Significant comparisons: 5
Detected in comparisons: 5

Multiple sequence alignment:

    Human: tatgagcatctcgatctagttata----gaagtcagaagtttatgatggactgatt
          
          
    Chimp: TATGAGCATCTCGATCTAGTTCTGACTTCTAGTCAGAAGTTTATGATGGACTGATT
          
        ↑                      1      3  4    2                   
  Gorilla: TATGAGCATCTCGATCTAGTTATA----GGAGTCAGAAGTTTATGATGGACTGATT
          
          
    Human: tatgagcatctcgatctagttata----gaagtcagaagtttatgatggactgatt

  Cluster:                      [       ]                         


Orangutan: tatgagcatctcgatctagttata----gaagtcagaagtttatgatggactgatt


Gorilla > Chimp
---------------
chr12:61594808-61594816

Template switch process:
F1: L TAATAGACTCTTATTGGTCATATGAGCATCTCGATCTAGTT 1
F3:                                               4 AGTCAGAAGTTTATGATGGACTGATTCCAAGATACATTGT R
RF:   TAATAGACTCTTATTGGTCATATGAGCATCTCGATCTAGTTATAGGAGTCAGAAGTTTATGATGGACTGATTCCAAGATACATTGT
RR:   ATTATCTGAGAATAACCAGTATACTCGTAGAGCTAGATCAATATCCTCAGTCTTCAAATACTACCTGACTAAGGTTCTATGTAACA
F2:                                            3 TCTTCAGTC 2


Unidirectional alignment (log-probability: -33.8)
 AATAGACTCTTATTGGTCATATGAGCATCTCGATCTAGTT-----ctgacttctAGTCAGAAGTTTATGATGGACTGATTCCAAGATACATTGT
 AATAGACTCTTATTGGTCATATGAGCATCTCGATCTAGTTATAGG---------AGTCAGAAGTTTATGATGGACTGATTCCAAGATACATTGT

Template switch alignment (log-probability: -22.4)
 AATAGACTCTTATTGGTCATATGAGCATCTCGATCTAGTT|CTGACTtCT|AGTCAGAAGTTTATGATGGACTGATTCCAAGATACATTGT
 AATAGACTCTTATTGGTCATATGAGCATCTCGATCTAGTT|CTGACTCCT|AGTCAGAAGTTTATGATGGACTGATTCCAAGATACATTGT


=========
Event 743
=========
Phylogenetic placement: ILS consistent
Significant comparisons: 24
Detected in comparisons: 24

Multiple sequence alignment:

    Human: CTCTTTGGGTTTTGAAAAAGCTGATGGTTTAAACAAATTTACTTATTATTTTTTGGCTTTAGTTTTAGGATATCTTGCATGGCAAATTTATTGTGTTGCCTTGATATAGCTATTATCAAGCTTGAATGGCTATTCTCAGAATAGCTTTATAT
        ↓                     3    2                                                                                         1                4                   
          
    Chimp: CTCTTTGGGTTTTGAAAAAGCTGATTGTTTAAACAAATTTACTTATTATTTTTTGGCTTTAGTTTTAGGATATCTTTCATGGCAAATTTATTGTGTTGCCTTGATATAGCTATTAATCAG----------CATTCTCAGAATAGCTTTATAT
          
          
  Gorilla: CTCTTTGGGTTTTGAAAAAGCTGATGGTTTAAACAAATTTACTTATGATTTTTTGGCTTTAGTTTTAGGATATCTTGCATGGCAAATTTATTGTGTTGCTTTGATATAGCTATTAATCAG----------CATTCTCAGAATAGCTTTATAT
          
        ↑                     3    2                                                                                         1                4                   
    Human: CTCTTTGGGTTTTGAAAAAGCTGATGGTTTAAACAAATTTACTTATTATTTTTTGGCTTTAGTTTTAGGATATCTTGCATGGCAAATTTATTGTGTTGCCTTGATATAGCTATTATCAAGCTTGAATGGCTATTCTCAGAATAGCTTTATAT

  Cluster:                                                                                                                    [              ]                    


Orangutan: CTCTTTGGGTTTTGAAAAAGCTGATGGTTTAAAGAAATTTACTTATTATTTTTTGGCTTTAATTTTAGGATATCTTGCATGGCAAATTTATTGTGTTGCCTTGATATAGCTATTAATCAG----------CATTCTCAGAATAGCTTTATAT


Human > Chimp
-------------
chr12:74192787-74192792

Template switch process:
F1:                                                         L TTTCATGGCAAATTTATTGTGTTGCCTTGATATAGCTATTA 1
F3:                                                                                                                  4 ATTCTCAGAATAGCTTTATATTTATTACAAGCAATTTGTA R
RF:    GCTGATGGTTTAAACAAATTTACTTATTATTTTTTGGCTTTAGTTTTAGGATATCTTGCATGGCAAATTTATTGTGTTGCCTTGATATAGCTATTATCAAGCTTGAATGGCTATTCTCAGAATAGCTTTATATTTATTACAAGCAATTTGTA
RR:    CGACTACCAAATTTGTTTAAATGAATAATAAAAAACCGAAATCAAAATCCTATAGAACGTACCGTTTAAATAACACAACGGAACTATATCGATAATAGTTCGAACTTACCGATAAGAGTCTTATCGAAATATAAATAATGTTCGTTAAACAT
F2:  3 CGACTA 2


Unidirectional alignment (log-probability: -35.5)
 TtCATGGCAAATTTATTGTGTTGCCTTGATATAGCTATTAatcAGC----------ATTCTCAGAATAGCTTTATATTTATTACAAGCAATTTGTA
 TGCATGGCAAATTTATTGTGTTGCCTTGATATAGCTATTATCAAGCTTGAATGGCTATTCTCAGAATAGCTTTATATTTATTACAAGCAATTTGTA

Template switch alignment (log-probability: -22)
 TtCATGGCAAATTTATTGTGTTGCCTTGATATAGCTATTA|ATCAGC|ATTCTCAGAATAGCTTTATATTTATTACAAGCAATTTGTA
 TGCATGGCAAATTTATTGTGTTGCCTTGATATAGCTATTA|ATCAGC|ATTCTCAGAATAGCTTTATATTTATTACAAGCAATTTGTA


Human > Gorilla
---------------
chr12:71209450-71209455

Template switch process:
F1:                                                         L TTGCATGGCAAATTTATTGTGTTGCTTTGATATAGCTATTA 1
F3:                                                                                                                  4 ATTCTCAGAATAGCTTTATATTTATTACAAGCAATTTGTA R
RF:    GCTGATGGTTTAAACAAATTTACTTATTATTTTTTGGCTTTAGTTTTAGGATATCTTGCATGGCAAATTTATTGTGTTGCCTTGATATAGCTATTATCAAGCTTGAATGGCTATTCTCAGAATAGCTTTATATTTATTACAAGCAATTTGTA
RR:    CGACTACCAAATTTGTTTAAATGAATAATAAAAAACCGAAATCAAAATCCTATAGAACGTACCGTTTAAATAACACAACGGAACTATATCGATAATAGTTCGAACTTACCGATAAGAGTCTTATCGAAATATAAATAATGTTCGTTAAACAT
F2:  3 CGACTA 2


Unidirectional alignment (log-probability: -33.6)
 TGCATGGCAAATTTATTGTGTTGCtTTGATATAGCTATTAatcAGC----------ATTCTCAGAATAGCTTTATATTTATTACAAGCAATTTGTA
 TGCATGGCAAATTTATTGTGTTGCCTTGATATAGCTATTATCAAGCTTGAATGGCTATTCTCAGAATAGCTTTATATTTATTACAAGCAATTTGTA

Template switch alignment (log-probability: -22)
 TGCATGGCAAATTTATTGTGTTGCtTTGATATAGCTATTA|ATCAGC|ATTCTCAGAATAGCTTTATATTTATTACAAGCAATTTGTA
 TGCATGGCAAATTTATTGTGTTGCCTTGATATAGCTATTA|ATCAGC|ATTCTCAGAATAGCTTTATATTTATTACAAGCAATTTGTA


=========
Event 744
=========
Phylogenetic placement: species tree consistent
Significant comparisons: 46
Detected in comparisons: 46

Multiple sequence alignment:

    Human: AAATAATAAACATCAAAATAATCACTATAAGCTTCAAAACCATTTTTTACAATTTTAGTCTGTGATATCTGTGAACTACTTTGTAAGAGTGTTCCTAAGAAAAAATAATTCTACCTATCCCAAATTGTCTTtgtgtgtgtgtgtgCAT-----GTTTTTTTGATGAACAATTTT
          
          
    Chimp: AAATAATAAACATCAAAATAATCACTATAAGCTTCAAAACCATTTTTTACAATTTTAGTCTGTGATATCTGTGAAATACTTTGTAATAGTGTTCCTGAGAAAAAATAGTTCTACCTATCCCAAATTGTCTTTGCGTGTGTGTGTGCATGGtttttttttttGATGAACAATTTT
        ↓                      1         4                                                                                                             3       2                        
          
  Gorilla: AAATAATAAACATCAAAATAACATGCACACGCTTCAAATCCATTTTTTACAATTTTAGTCTGTGATATCTGTGAACTACTTTGTAATAGTGTTCTTAAGAAAAAATAATTCTACCTATCCCAAATTGTCTTtgtgtgtgtgtgtgCAT-----GtttttttGATGAACAATTTT
          
        ↑                      1         4                                                                                                             3            2                   
    Human: AAATAATAAACATCAAAATAATCACTATAAGCTTCAAAACCATTTTTTACAATTTTAGTCTGTGATATCTGTGAACTACTTTGTAAGAGTGTTCCTAAGAAAAAATAATTCTACCTATCCCAAATTGTCTTtgtgtgtgtgtgtgCAT-----GTTTTTTTGATGAACAATTTT

  Cluster:                      [                ]                                                                                                                                      


Orangutan: AAATAATAAACATCAAAATAATCACTATAAGCTTCAAAACCATTTTTTACAATTTTAGTCTGTGATATCTGTGAACTACTTTGTAACATTGTTCCTAAGAAAAAATAATTCTGCCTATCCCAAATTGTCTTtgtgtgtgtgtgtgCCT-----GTTTTTTTGATGAACAATTTT


Human > Gorilla
---------------
chr12:59711947-59711955

Template switch process:
F1: L CAAATAAATGATAAATGTTGAAATAATAAACATCAAAATAA 1
F3:                                                   4 GCTTCAAATCCATTTTTTACAATTTTAGTCTGTGATATCTGTGAACTAC R
RF:   CAAATAAATGATAACTGTTGAAATAATAAACATCAAAATAATCACTATAAGCTTCAAAACCATTTTTTACAATTTTAGTCTGTGATATCTGTGAACTACTTTGTAAGAGTGTTCCTAAGAAAAAATAATTCTACCTATCCCAAATTGTCTTTGTGTGTGTGTGTGCATG
RR:   GTTTATTTACTATTGACAACTTTATTATTTGTAGTTTTATTAGTGATATTCGAAGTTTTGGTAAAAAATGTTAAAATCAGACACTATAGACACTTGATGAAACATTCTCACAAGGATTCTTTTTTATTAAGATGGATAGGGTTTAACAGAAACACACACACACACGTAC
F2:                                                                                                                                                                 3 CACACGTAC 2


Unidirectional alignment (log-probability: -44.8)
 AAATAAATGATAAaTGTTGAAATAATAAACATCAAAATAAcatgcaCAC-----GCTTCAAAtCCATTTTTTACAATTTTAGTCTGTGATATCT
 AAATAAATGATAACTGTTGAAATAATAAACATCAAAATAAT-----CACTATAAGCTTCAAAACCATTTTTTACAATTTTAGTCTGTGATATCT

Template switch alignment (log-probability: -28.1)
 AAATAAATGATAAaTGTTGAAATAATAAACATCAAAATAA|CATGCACAC|GCTTCAAAtCCATTTTTTACAATTTTAGTCTGTGATATCT
 AAATAAATGATAACTGTTGAAATAATAAACATCAAAATAA|CATGCACAC|GCTTCAAAACCATTTTTTACAATTTTAGTCTGTGATATCT


Chimp > Gorilla
---------------
chr12:59711947-59711955

Template switch process:
F1: L CAAATAAATGATAAATGTTGAAATAATAAACATCAAAATAA 1
F3:                                                   4 GCTTCAAATCCATTTTTTACAATTTTAGTCTGTGATATCTGTGAACTAC R
RF:   CAAATAAATGATAAATGTTGAAATAATAAACATCAAAATAATCACTATAAGCTTCAAAACCATTTTTTACAATTTTAGTCTGTGATATCTGTGAAATACTTTGTAATAGTGTTCCTGAGAAAAAATAGTTCTACCTATCCCAAATTGTCTTTGCGTGTGTGTGTGCATG
RR:   GTTTATTTACTATTTACAACTTTATTATTTGTAGTTTTATTAGTGATATTCGAAGTTTTGGTAAAAAATGTTAAAATCAGACACTATAGACACTTTATGAAACATTATCACAAGGACTCTTTTTTATCAAGATGGATAGGGTTTAACAGAAACGCACACACACACGTAC
F2:                                                                                                                                                                 3 CACACGTAC 2


Unidirectional alignment (log-probability: -44.8)
 AAATAAATGATAAATGTTGAAATAATAAACATCAAAATAAcatgcaCAC-----GCTTCAAAtCCATTTTTTACAATTTTAGTCTGTGATATCT
 AAATAAATGATAAATGTTGAAATAATAAACATCAAAATAA-----TCACTATAAGCTTCAAAACCATTTTTTACAATTTTAGTCTGTGATATCT

Template switch alignment (log-probability: -28.1)
 AAATAAATGATAAATGTTGAAATAATAAACATCAAAATAA|CATGCACAC|GCTTCAAAtCCATTTTTTACAATTTTAGTCTGTGATATCT
 AAATAAATGATAAATGTTGAAATAATAAACATCAAAATAA|CATGCACAC|GCTTCAAAACCATTTTTTACAATTTTAGTCTGTGATATCT


=========
Event 745
=========
Phylogenetic placement: species tree consistent
Significant comparisons: 13
Detected in comparisons: 13

Multiple sequence alignment:

    Human: TAATCTTCCTTCACACATGGA-CCGTA----------------AACGGTTCCCAGTTGTCTGAGAGCC
          
        ↑                      1                     3 4  2                   
    Chimp: TAATCTTCCTTCACACATGGATTCATA--------ATGTGATTTACGGTTCCCAGTTGTCTGAGAGCC
          
          
  Gorilla: TAATCTTCCTTCACACATGGATTCATAATGTGATT--------TACGGTTCCCAGTTGTCTGAGAGCC
        ↓                      1                     3 4  2                   
          
    Human: TAATCTTCCTTCACACATGGA-CCGTA----------------AACGGTTCCCAGTTGTCTGAGAGCC

  Cluster:                      [                     ]                       


Orangutan: TAATCTTCCTTCACACATGGATTCATAATGTGATT--------TACGGTTCCCAGTTGTCTGAGAGCC


Chimp > Human
-------------
chr12:56921782-56921787

Template switch process:
F1: L GAATGTTATTTACCTGAAATTAATCTTCCTTCACACATGGA 1
F3:                                                         4 ACGGTTCCCAGTTGTCTGAGAGCCTCATGAGGGTTTCTAG R
RF:   GAATGTTATTTACCTGAAATTAATCTTCCTTCACACATGGATTCATAATGTGATTTACGGTTCCCAGTTGTCTGAGAGCCTCATGAGGGTTTCTAG
RR:   CTTACAATAAATGGACTTTAATTAGAAGGAAGTGTGTACCTAAGTATTACACTAAATGCCAAGGGTCAACAGACTCTCGGAGTACTCCCAAAGATC
F2:                                                       3 AATGCC 2


Unidirectional alignment (log-probability: -30.5)
 AATGTTATTTACCTGAAATTAATCTTCCTTCACACATGGaccgtaA---------------ACGGTTCCCAGTTGTCTGAGAGCCTCATGAGGGTTTCTAG
 AATGTTATTTACCTGAAATTAATCTTCCTTCACACATGG------ATTCATAATGTGATTTACGGTTCCCAGTTGTCTGAGAGCCTCATGAGGGTTTCTAG

Template switch alignment (log-probability: -16)
 AATGTTATTTACCTGAAATTAATCTTCCTTCACACATGGA|CCGTAA|ACGGTTCCCAGTTGTCTGAGAGCCTCATGAGGGTTTCTAG
 AATGTTATTTACCTGAAATTAATCTTCCTTCACACATGGA|CCGTAA|ACGGTTCCCAGTTGTCTGAGAGCCTCATGAGGGTTTCTAG


Gorilla > Human
---------------
chr12:56921782-56921787

Template switch process:
F1: L GAATGTTATTTACCTGAAATTAATCTTCCTTCACACATGGA 1
F3:                                                         4 ACGGTTCCCAGTTGTCTGAGAGCCTCATGAGGGTTTCTAG R
RF:   GAATGTTATTTACCTGAAATTAATCTTCCTTCACACATGGATTCATAATGTGATTTACGGTTCCCAGTTGTCTGAGAGCCTCATGAGGGTTTCTAG
RR:   CTTACAATAAATGGACTTTAATTAGAAGGAAGTGTGTACCTAAGTATTACACTAAATGCCAAGGGTCAACAGACTCTCGGAGTACTCCCAAAGATC
F2:                                                       3 AATGCC 2


Unidirectional alignment (log-probability: -30)
 AATGTTATTTACCTGAAATTAATCTTCCTTCACACATGGA---------------ccgtaaACGGTTCCCAGTTGTCTGAGAGCCTCATGAGGGTTTCTAG
 AATGTTATTTACCTGAAATTAATCTTCCTTCACACATGGATTCATAATGTGATTT------ACGGTTCCCAGTTGTCTGAGAGCCTCATGAGGGTTTCTAG

Template switch alignment (log-probability: -16.5)
 AATGTTATTTACCTGAAATTAATCTTCCTTCACACATGGA|CCGTAA|ACGGTTCCCAGTTGTCTGAGAGCCTCATGAGGGTTTCTAG
 AATGTTATTTACCTGAAATTAATCTTCCTTCACACATGGA|CCGTAA|ACGGTTCCCAGTTGTCTGAGAGCCTCATGAGGGTTTCTAG


=========
Event 746
=========
Phylogenetic placement: species tree consistent
Significant comparisons: 35
Detected in comparisons: 35

Multiple sequence alignment:

    Human: CTTCCAGCGGCTCAGTCTCTGAAATACCCGTAAGTGGGTATTTCAATACATGAGGACCCTTGTATTGTT
          
          
    Chimp: CTTCCAGCGGCTCAGTCTCTGAAATATCCGTAAGTGGGTATTTCAATACATGAGGACCCTTGTATTGTT
          
        ↑                     3        1                4  2                   
  Gorilla: CTTCCAGCGGCTCAGTCTCTGAAATACCCA--------------CTTACATGAGGACCCTTGTATTGTT
        ↓                     3        1                4  2                   
          
    Human: CTTCCAGCGGCTCAGTCTCTGAAATACCCGTAAGTGGGTATTTCAATACATGAGGACCCTTGTATTGTT

  Cluster:                           [                  ]                      


Orangutan: CTTCCAGCGGCTCAGTCTCTGAAATATCCA--------------CTTACATGAGGACCCTTGTATTGTC


Gorilla > Human
---------------
chr12:55879395-55879410

Template switch process:
F1: L CACTGCCAAGGGCTTCCAGCGGCTCAGTCTCTGAAATACCC 1
F3:                                            4 ATACATGAGGACCCTTGTATTGTTGACATCTGCAGGAGGTA R
RF:   CACTGCCAAGGGCTTCCAGCGGCTCAGTCTCTGAAATACCCACTTACATGAGGACCCTTGTATTGTTGACATCTGCAGGAGGTA
RR:   GTGACGGTTCCCGAAGGTCGCCGAGTCAGAGACTTTATGGGTGAATGTACTCCTGGGAACATAACAACTGTAGACGTCCTCCAT
F2:                                3 ACTTTATGGGTGAATG 2


Unidirectional alignment (log-probability: -43.7)
 ACTGCCAAGGGCTTCCAGCGGCTCAGTCTCTGAAATACCCgtaagtgggtatttcaA--TACATGAGGACCCTTGTATTGTTGACATCTGCAGGAGGT
 ACTGCCAAGGGCTTCCAGCGGCTCAGTCTCTGAAATACCC----------------ACTTACATGAGGACCCTTGTATTGTTGACATCTGCAGGAGGT

Template switch alignment (log-probability: -23.3)
 ACTGCCAAGGGCTTCCAGCGGCTCAGTCTCTGAAATACCC|GTAAGTGGGTATTTCA|aTACATGAGGACCCTTGTATTGTTGACATCTGCAGGAGGT
 ACTGCCAAGGGCTTCCAGCGGCTCAGTCTCTGAAATACCC|GTAAGTGGGTATTTCA|TTACATGAGGACCCTTGTATTGTTGACATCTGCAGGAGGT


Gorilla > Chimp
---------------
chr12:57419929-57419944

Template switch process:
F1: L AAACACTGCCAAGGGCTTCCAGCGGCTCAGTCTCTGAAATATCC 1
F3:                                               4 ATACATGAGGACCCTTGTATTGTTGACATCTGCAGGAGGTA R
RF:   AAACACTGCCAAGGGCTTCCAGCGGCTCAGTCTCTGAAATACCCACTTACATGAGGACCCTTGTATTGTTGACATCTGCAGGAGGTA
RR:   TTTGTGACGGTTCCCGAAGGTCGCCGAGTCAGAGACTTTATGGGTGAATGTACTCCTGGGAACATAACAACTGTAGACGTCCTCCAT
F2:                                   3 ACTTTATGGGTGAATG 2


Unidirectional alignment (log-probability: -48.2)
 ACTGCCAAGGGCTTCCAGCGGCTCAGTCTCTGAAATA-----TccgtaagtgggtatttcaaTACATGAGGACCCTTGTATTGTTGACATCTGCAGGAGGT
 ACTGCCAAGGGCTTCCAGCGGCTCAGTCTCTGAAATACCCACT-------------------TACATGAGGACCCTTGTATTGTTGACATCTGCAGGAGGT

Template switch alignment (log-probability: -28.9)
 ACTGCCAAGGGCTTCCAGCGGCTCAGTCTCTGAAATAtCC|GTAAGTGGGTATTTCA|aTACATGAGGACCCTTGTATTGTTGACATCTGCAGGAGGT
 ACTGCCAAGGGCTTCCAGCGGCTCAGTCTCTGAAATACCC|GTAAGTGGGTATTTCA|TTACATGAGGACCCTTGTATTGTTGACATCTGCAGGAGGT


=========
Event 747
=========
Phylogenetic placement: ILS consistent
Significant comparisons: 16
Detected in comparisons: 16

Multiple sequence alignment:

    Human: AGAAAAAAGAAATAACCAAATACTTGTTGGTTATTTCAACAAGTATTTGGTTATTTCTTTTTTCTATTTAGGTTAAT
          
        ↑                     3      42                            1                   
    Chimp: AGAAAAAAGAAATAACCAAATACTTGTTGGTTATT--------------------TCTTTTTTCTATTTAGGTTAAT
        ↓                     3      42                            1                   
          
  Gorilla: AGAAAAAAGAAATAACCAAATACTTGTTGGTTATTTCAACAAGTATTTGGTTATTTCTTTTTTCTATTTAGGTTAAT
          
          
    Human: AGAAAAAAGAAATAACCAAATACTTGTTGGTTATTTCAACAAGTATTTGGTTATTTCTTTTTTCTATTTAGGTTAAT

  Cluster:                                    [                  ]                     


Orangutan: AGAAAAAAGAAATAACCAAATACTTGTTGGTTATTTCAACAAGTATTTGGTTATTTCTTTTTTCTATTTAGGTTAAT


Chimp > Human
-------------
chr12:53851357-53851365

Template switch process:
F1: L CTAAATAGAAAAAAGAAATAACCAAATACTTGTTGGTTATTTC 1
F3:                                 4 TTGGTTATTTCTTTTTTCTATTTAGGTTAATAGATCCAGGTGCTTAGGC R
RF:   CTAAATAGAAAAAAGAAATAACCAAATACTTGTTGGTTATTTCTTTTTTCTATTTAGGTTAATAGATCCAGGTGCTTAGGC
RR:   GATTTATCTTTTTTCTTTATTGGTTTATGAACAACCAATAAAGAAAAAAGATAAATCCAATTATCTAGGTCCACGAATCCG
F2:                          3 TATGAACAA 2


Unidirectional alignment (log-probability: -39.7)
 AATAGAAAAAAGAAATAACCAAATACTTGTTGGTTATTTcaacaagtatttggttatttCTTTTTTCTATTTAGGTTAATAGATCCAGG
 AATAGAAAAAAGAAATAACCAAATACTTGTTGGTTATTT--------------------CTTTTTTCTATTTAGGTTAATAGATCCAGG

Template switch alignment (log-probability: -16.6)
 AATAGAAAAAAGAAATAACCAAATACTTGTTGGTTATTTC|AACAAGTAT|TTGGTTATTTCTTTTTTCTATTTAGGTTAATAGATCCAGG
 AATAGAAAAAAGAAATAACCAAATACTTGTTGGTTATTTC|AACAAGTAT|TTGGTTATTTCTTTTTTCTATTTAGGTTAATAGATCCAGG


Chimp > Gorilla
---------------
chr12:54691830-54691838

Template switch process:
F1: L CTAAATAGAAAAAAGAAATAACCAAATACTTGTTGGTTATTTC 1
F3:                                 4 TTGGTTATTTCTTTTTTCTATTTAGGTTAATAGATCCAGGTGCTTAGGC R
RF:   CTAAATAGAAAAAAGAAATAACCAAATACTTGTTGGTTATTTCTTTTTTCTATTTAGGTTAATAGATCCAGGTGCTTAGGC
RR:   GATTTATCTTTTTTCTTTATTGGTTTATGAACAACCAATAAAGAAAAAAGATAAATCCAATTATCTAGGTCCACGAATCCG
F2:                          3 TATGAACAA 2


Unidirectional alignment (log-probability: -39.6)
 AATAGAAAAAAGAAATAACCAAATACTTGTTGGTTAtttcaacaagtatttggttaTTTCTTTTTTCTATTTAGGTTAATAGATCCAGG
 AATAGAAAAAAGAAATAACCAAATACTTGTTGGTTA--------------------TTTCTTTTTTCTATTTAGGTTAATAGATCCAGG

Template switch alignment (log-probability: -17.1)
 AATAGAAAAAAGAAATAACCAAATACTTGTTGGTTATTTC|AACAAGTAT|TTGGTTATTTCTTTTTTCTATTTAGGTTAATAGATCCAGG
 AATAGAAAAAAGAAATAACCAAATACTTGTTGGTTATTTC|AACAAGTAT|TTGGTTATTTCTTTTTTCTATTTAGGTTAATAGATCCAGG


=========
Event 748
=========
Phylogenetic placement: species tree consistent
Significant comparisons: 2
Detected in comparisons: 25

Multiple sequence alignment:

    Human: AGGACTAACATGAATCAGATTGTTTCTGTCTTCGGTAAGTTTACATT-----------TAGTCAGAGTATAGAAATAATGTGAACAAGCACAGA
        ↓                     3 1                                       2   4                           
          
    Chimp: AGGACTAACATGAATCAGATTGAC-----------TAAATGTAAACTTACCGAAGACAGAAACAAAGTATAGATATAATGTGAACAAGCACAGA
          
          
  Gorilla: aggactaacatgaatcagattgtttctgtcttcggtaagtttacatt-----------tagtcagattatagatataatgtgaacaagcaCAGA
          
          
    Human: AGGACTAACATGAATCAGATTGTTTCTGTCTTCGGTAAGTTTACATT-----------TAGTCAGAGTATAGAAATAATGTGAACAAGCACAGA

  Cluster:                       [                                                  ]                   


Orangutan: AGGACTAACATGAATCAGATTGTTTTTGTCTTTGGTAAG-----------------------------TTAGATATAATGTGAACAAGCACAGA


Human > Chimp
-------------
chr12:55186674-55186705

Template switch process:
F1: L AACTATAGATGCCCAAGGCAGGACTAACATGAATCAGATTG 1
F3:                                                                          4 AGTATAGATATAATGTGAACAAGCACAGAGTAAGAAGAGATTATTTCCC R
RF:   AACTATAGATGCCCAAGGCAGGACTAACATGAATCAGATTGTTTCTGTCTTCGGTAAGTTTACATTTAGTCAGAGTATAGAAATAATGTGAACAAGCACAGAGTAAGAAGAGATTATTTCCC
RR:   TTGATATCTACGGGTTCCGTCCTGATTGTACTTAGTCTAACAAAGACAGAAGCCATTCAAATGTAAATCAGTCTCATATCTTTATTACACTTGTTCGTGTCTCATTCTTCTCTAATAAAGGG
F2:                                       3 AACAAAGACAGAAGCCATTCAAATGTAAATCA 2


Unidirectional alignment (log-probability: -74.8)
 ACTATAGATGCCCAAGGCAGGACTAACATGAATCAGATTGactaaatgtaaacttaccgaagacagaaacaa--------------------------------AGTATAGAtATAATGTGAACAAGCACAGAGTAAGAAGAGA
 ACTATAGATGCCCAAGGCAGGACTAACATGAATCAGATTG--------------------------------TTTCTGTCTTCGGTAAGTTTACATTTAGTCAGAGTATAGAAATAATGTGAACAAGCACAGAGTAAGAAGAGA

Template switch alignment (log-probability: -25.4)
 ACTATAGATGCCCAAGGCAGGACTAACATGAATCAGATTG|ACTAAATGTAAACTTACCGAAGACAGAAACAA|AGTATAGAtATAATGTGAACAAGCACAGAGTAAGAAGAGA
 ACTATAGATGCCCAAGGCAGGACTAACATGAATCAGATTG|ACTAAATGTAAACTTACCGAAGACAGAAACAA|AGTATAGAAATAATGTGAACAAGCACAGAGTAAGAAGAGA


=========
Event 749
=========
Phylogenetic placement: species tree consistent
Significant comparisons: 2
Detected in comparisons: 25

Multiple sequence alignment:

    Human: agaactataAATTTTATAACTGTTATG------TTTATAAGATATATCTATGCTATTTTATGTAGCAGTACATTTACTTCTATTGttataaaaatatt-ttttaaagaaaatttCTAACTATTCTTTCACTGAAAGAACATGGAATCATCtg
        ↓                      1             4                                                                                            3   2                   
          
    Chimp: agaactataAATTTTATAACT--CAGT------GTTATAAGATATATCTATGCTATTGTATGTAGCAGTACATTTACTTCTATTGTTATAAAAATATT-TTTTAAAGAAAATTTCTAACTATTCTTTCACTGAAAGAACATGGAATCATCTG
          
          
  Gorilla: agaactataAATTTTATAACT--CAGTGTTATGTTTATAAGATATATCTATGCTATTGTATGTAGCAGTACATTTACTTCTATTGTTATAAAAATATT-TTTTAAAGAAAATTTCTAACTATTCTTTCACTGAAAGAACATGGAATCATCtg
          
          
    Human: agaactataAATTTTATAACTGTTATG------TTTATAAGATATATCTATGCTATTTTATGTAGCAGTACATTTACTTCTATTGttataaaaatatt-ttttaaagaaaatttCTAACTATTCTTTCACTGAAAGAACATGGAATCATCtg

  Cluster:                      [           ]                                                                                                                     


Orangutan: agaactataaattttataact--cag--ttatgtttATAAGATATATCTATGCTATTGTACGTAGCAGTACATTTACTTCTATTGTTATAAAAATATTTTTTTAAAGAAAATTTCTAACTGTCCTTTCACTGAAAGAACATGGAATCATCtg


Human > Chimp
-------------
chr12:54950154-54950158

Template switch process:
F1: L TTTTTGAAGAGCATATGACTAGAACTATAAATTTTATAACT 1
F3:                                                 4 TTATAAGATATATCTATGCTATTGTATGTAGCAGTACATT R
RF:   TTTTTGAAGAGCATATGACTAGAACTATAAATTTTATAACTGTTATGTTTATAAGATATATCTATGCTATTTTATGTAGCAGTACATTTACTTCTATTGTTATAAAAATATTTTTTAAAGAAAATTTCTAACTATTCTTTCACTG
RR:   AAAAACTTCTCGTATACTGATCTTGATATTTAAAATATTGACAATACAAATATTCTATATAGATACGATAAAATACATCGTCATGTAAATGAAGATAACAATATTTTTATAAAAAATTTCTTTTAAAGATTGATAAGAAAGTGAC
F2:                                                                                                                                             3 GTGAC 2


Unidirectional alignment (log-probability: -33.2)
 TTTTGAAGAGCATATGACTAGAACTATAAATTTTATAACtcagTG------TTATAAGATATATCTATGCTATTgTATGTAGCAGTACATT
 TTTTGAAGAGCATATGACTAGAACTATAAATTTTATAAC----TGTTATGTTTATAAGATATATCTATGCTATTTTATGTAGCAGTACATT

Template switch alignment (log-probability: -21.9)
 TTTTGAAGAGCATATGACTAGAACTATAAATTTTATAACT|CAGTG|TTATAAGATATATCTATGCTATTgTATGTAGCAGTACATT
 TTTTGAAGAGCATATGACTAGAACTATAAATTTTATAACT|CAGTG|TTATAAGATATATCTATGCTATTTTATGTAGCAGTACATT


=========
Event 750
=========
Phylogenetic placement: species tree consistent
Significant comparisons: 4
Detected in comparisons: 46

Multiple sequence alignment:

    Human: TAAACATTGTCATTTAATACTCACACCTGAC-------TTTGTACTTTTTATATTTTTTAATACCAAAACT
          
          
    Chimp: TAAACATTGTCGTTTAATACTCACACCTGac-------tttgtactttttatattttttaataccaaaact
          
          
  Gorilla: TAAACATTGTCATTTAATACTCACACCTGACAAAGTCAGGTGTGAGTTTGGTATTTTTTAATACCAAAACT
          
        ↑                     3                 1  2     4                       
    Human: TAAACATTGTCATTTAATACTCACACCTGAC-------TTTGTACTTTTTATATTTTTTAATACCAAAACT

  Cluster:                                [                  ]                   


Orangutan: TAAACATTGTCGTTTAATACTCAGACCTGAC-------TTTACACTTTTTATATTTTTTAATACCAAAACT


Human > Gorilla
---------------
chr12:54040964-54040978

Template switch process:
F1: L TCATTCAGATTAAACATTGTCATTTAATACTCACACCTGAC 1
F3:                                                  4 TTTGGTATTTTTTAATACCAAAACTTAATCTTATATTTTTCACTT R
RF:   TCATTCAGATTAAACATTGTCATTTAATACTCACACCTGACTTTGTACTTTTTATATTTTTTAATACCAAAACTTAATCTTATATTTTTCACTT
RR:   AGTAAGTCTAATTTGTAACAGTAAATTATGAGTGTGGACTGAAACATGAAAAATATAAAAAATTATGGTTTTGAATTAGAATATAAAAAGTGAA
F2:                              3 GAGTGTGGACTGAAA 2


Unidirectional alignment (log-probability: -48.2)
 CATTCAGATTAAACATTGTCATTTAATACTCACACCTGACaaagtcaggtgtgagTTTG--------gTATTTTTTAATACCAAAACTTAATCTTATATTTTT
 CATTCAGATTAAACATTGTCATTTAATACTCACACCTGAC---------------TTTGTACTTTTTATATTTTTTAATACCAAAACTTAATCTTATATTTTT

Template switch alignment (log-probability: -28.8)
 CATTCAGATTAAACATTGTCATTTAATACTCACACCTGAC|AAAGTCAGGTGTGAG|TTTggTATTTTTTAATACCAAAACTTAATCTTATATTTTT
 CATTCAGATTAAACATTGTCATTTAATACTCACACCTGAC|AAAGTCAGGTGTGAG|TTTTATATTTTTTAATACCAAAACTTAATCTTATATTTTT


=========
Event 751
=========
Phylogenetic placement: ambiguous, species tree or ILS consistent
Significant comparisons: 1256
Detected in comparisons: 1256

Multiple sequence alignment:

    Human: ccaccatgctcgtccTGAATATTCTTTGTGTTTTTTTCTGA-------CAGGCTTTGTGATGTGAATAGTAGTGAATTGATAGTGAAACTGTATTGTTAATAAACACATAATTTAAGATAAGCCAGATTTCTGGTAATATTCTTCTCAGAATTAGATTTTAGGAAATTTCTCTAAATGTAAATCCTGGAAAGCTTGCAGAGATTTAA
        ↓                     3          2                1     4                                                                                                                                                        
        ↑                                          1               4                                                                                                                          3      2                   
    Chimp: ccaccatgctcgtccTGAATATTCTTTGTGtttttttCTGAACACAAAGAATAGTAGTGATGTGAATAGTAGTGAATTGATAGTGAAACTGTATTGTTAATAAACACATAATTTAAGATAAGCCAGATTTCTGGTAATATTCTTCTCAGAATTAGATTTTAGGAAATTTCTCTAAATGTAAATCCTGGAAAGCTTGCAGAGATTTAA
        ↓                                          1               4                                                                                                                          3      2                   
        ↑                     3          2                1     4                                                                                                                                                        
  Gorilla: ccaccatgctcgtccTGAATATTCTTTGTGtttttttCTGA-------CAGGCTTTGTGATGTGAATAGTAGTGAATTGATAGTGAAACTGTATTGTTAATAAACACATAATTTAAGATAAGCCAGATTTCTGGTAATATTCTTCTCAGAATTAGATTTTAGGAAATTTCTCTAAATGTAAATCCTGGAAAGCTGGCAGAGATTTAA
          
          
    Human: ccaccatgctcgtccTGAATATTCTTTGTGTTTTTTTCTGA-------CAGGCTTTGTGATGTGAATAGTAGTGAATTGATAGTGAAACTGTATTGTTAATAAACACATAATTTAAGATAAGCCAGATTTCTGGTAATATTCTTCTCAGAATTAGATTTTAGGAAATTTCTCTAAATGTAAATCCTGGAAAGCTTGCAGAGATTTAA

  Cluster:                                          [             ]                                                                                                                                                      


Orangutan: ccaccatgctcgtccTGAATATTCTTTGTGTTTTTTTCTGA-------CGGGCTTTGTGATGTGAATAGTAGTGAATTGATAGTGAAACTGTGTTGTTAATAAACACATAATTTAAGATAAGCCAGATTTCTGGTAATATTCTTCTCAGAATTAGATTTTAGAAAATTTCTCTAAATGTAAATCCTGGAAGGCTTGCAGAGATTTAA


Chimp > Human
-------------
chr12:1017323-1017330

Template switch process:
F1: L CCACCATGCTCGTCCTGAATATTCTTTGTGTTTTTTTCTGA 1
F3:                                                         4 GTGATGTGAATAGTAGTGAATTGATAGTGAAACTGTATTG R
RF:   CCACCATGCTCGTCCTGAATATTCTTTGTGTTTTTTTCTGAACACAAAGAATAGTAGTGATGTGAATAGTAGTGAATTGATAGTGAAACTGTATTGTTAATAAACACATAATTTAAGATAAGCCAGATTTCTGGTAATATTCTTCTCAGAATTAGATTTTAGGAAATTTCTCTAAATGTAAATCCTGGAAAGCTTG
RR:   GGTGGTACGAGCAGGACTTATAAGAAACACAAAAAAAGACTTGTGTTTCTTATCATCACTACACTTATCATCACTTAACTATCACTTTGACATAACAATTATTTGTGTATTAAATTCTATTCGGTCTAAAGACCATTATAAGAAGAGTCTTAATCTAAAATCCTTTAAAGAGATTTACATTTAGGACCTTTCGAAC
F2:                                                                                                                                                                                             3 TTTCGGAC 2


Unidirectional alignment (log-probability: -33.4)
 CACCATGCTCGTCCTGAATATTCTTTGTGTTTTTTTCTGAcaggcttt---------------GTGATGTGAATAGTAGTGAATTGATAGTGAAACTGTATTG
 CACCATGCTCGTCCTGAATATTCTTTGTGTTTTTTTCTGA--------ACACAAAGAATAGTAGTGATGTGAATAGTAGTGAATTGATAGTGAAACTGTATTG

Template switch alignment (log-probability: -22.3)
 CACCATGCTCGTCCTGAATATTCTTTGTGTTTTTTTCTGA|CAgGCTTT|GTGATGTGAATAGTAGTGAATTGATAGTGAAACTGTATTG
 CACCATGCTCGTCCTGAATATTCTTTGTGTTTTTTTCTGA|CAAGCTTT|GTGATGTGAATAGTAGTGAATTGATAGTGAAACTGTATTG


Human > Chimp
-------------
chr12:1068160-1068171

Template switch process:
F1: L CCACCATGCTCGTCCTGAATATTCTTTGTGTTTTTTTCTGA 1
F3:                                               4 GTAGTGATGTGAATAGTAGTGAATTGATAGTGAAACTGTATTG R
RF:   CCACCATGCTCGTCCTGAATATTCTTTGTGTTTTTTTCTGACAGGCTTTGTGATGTGAATAGTAGTGAATTGATAGTGAAACTGTATTG
RR:   GGTGGTACGAGCAGGACTTATAAGAAACACAAAAAAAGACTGTCCGAAACACTACACTTATCATCACTTAACTATCACTTTGACATAAC
F2:                    3 ATAAGAAACACA 2


Unidirectional alignment (log-probability: -43.1)
 CACCATGCTCGTCCTGAATATTCTTTGTGTTTTTTTCTGA--------acacaaagaatagtaGTGATGTGAATAGTAGTGAATTGATAGTGAAACTGTA
 CACCATGCTCGTCCTGAATATTCTTTGTGTTTTTTTCTGACAGGCTTT---------------GTGATGTGAATAGTAGTGAATTGATAGTGAAACTGTA

Template switch alignment (log-probability: -28.8)
 CACCATGCTCGTCCTGAATATTCTTTGTGTTTTTTTCTGA|ACACAAAGAATA|gTaGTGATGTGAATAGTAGTGAATTGATAGTGAAACTGTA
 CACCATGCTCGTCCTGAATATTCTTTGTGTTTTTTTCTGA|ACACAAAGAATA|TTTGTGATGTGAATAGTAGTGAATTGATAGTGAAACTGTA


Gorilla > Chimp
---------------
chr12:1068160-1068171

Template switch process:
F1: L CCACCATGCTCGTCCTGAATATTCTTTGTGTTTTTTTCTGA 1
F3:                                               4 GTAGTGATGTGAATAGTAGTGAATTGATAGTGAAACTGTATTG R
RF:   CCACCATGCTCGTCCTGAATATTCTTTGTGTTTTTTTCTGACAGGCTTTGTGATGTGAATAGTAGTGAATTGATAGTGAAACTGTATTG
RR:   GGTGGTACGAGCAGGACTTATAAGAAACACAAAAAAAGACTGTCCGAAACACTACACTTATCATCACTTAACTATCACTTTGACATAAC
F2:                    3 ATAAGAAACACA 2


Unidirectional alignment (log-probability: -42.6)
 CACCATGCTCGTCCTGAATATTCTTTGTGTTTTTTTCTGaacacaaagaatagtA--------GTGATGTGAATAGTAGTGAATTGATAGTGAAACTGTA
 CACCATGCTCGTCCTGAATATTCTTTGTGTTTTTTTCTG---------------ACAGGCTTTGTGATGTGAATAGTAGTGAATTGATAGTGAAACTGTA

Template switch alignment (log-probability: -28.4)
 CACCATGCTCGTCCTGAATATTCTTTGTGTTTTTTTCTGA|ACACAAAGAATA|gTaGTGATGTGAATAGTAGTGAATTGATAGTGAAACTGTA
 CACCATGCTCGTCCTGAATATTCTTTGTGTTTTTTTCTGA|ACACAAAGAATA|TTTGTGATGTGAATAGTAGTGAATTGATAGTGAAACTGTA


Chimp > Gorilla
---------------
chr12:949870-949877

Template switch process:
F1: L CCACCATGCTCGTCCTGAATATTCTTTGTGTTTTTTTCTGA 1
F3:                                                         4 GTGATGTGAATAGTAGTGAATTGATAGTGAAACTGTATTG R
RF:   CCACCATGCTCGTCCTGAATATTCTTTGTGTTTTTTTCTGAACACAAAGAATAGTAGTGATGTGAATAGTAGTGAATTGATAGTGAAACTGTATTGTTAATAAACACATAATTTAAGATAAGCCAGATTTCTGGTAATATTCTTCTCAGAATTAGATTTTAGGAAATTTCTCTAAATGTAAATCCTGGAAAGCTTG
RR:   GGTGGTACGAGCAGGACTTATAAGAAACACAAAAAAAGACTTGTGTTTCTTATCATCACTACACTTATCATCACTTAACTATCACTTTGACATAACAATTATTTGTGTATTAAATTCTATTCGGTCTAAAGACCATTATAAGAAGAGTCTTAATCTAAAATCCTTTAAAGAGATTTACATTTAGGACCTTTCGAAC
F2:                                                                                                                                                                                             3 TTTCGGAC 2


Unidirectional alignment (log-probability: -32.9)
 CACCATGCTCGTCCTGAATATTCTTTGTGTTTTTTTCTG---------------AcaggctttGTGATGTGAATAGTAGTGAATTGATAGTGAAACTGTATTG
 CACCATGCTCGTCCTGAATATTCTTTGTGTTTTTTTCTGAACACAAAGAATAGTA--------GTGATGTGAATAGTAGTGAATTGATAGTGAAACTGTATTG

Template switch alignment (log-probability: -22.3)
 CACCATGCTCGTCCTGAATATTCTTTGTGTTTTTTTCTGA|CAgGCTTT|GTGATGTGAATAGTAGTGAATTGATAGTGAAACTGTATTG
 CACCATGCTCGTCCTGAATATTCTTTGTGTTTTTTTCTGA|CAAGCTTT|GTGATGTGAATAGTAGTGAATTGATAGTGAAACTGTATTG


=========
Event 752
=========
Phylogenetic placement: ambiguous, species tree consistent
Significant comparisons: 34
Detected in comparisons: 3456

Multiple sequence alignment:

    Human: TTGTTTTAAATAGTGGGTGGTCT------------TTTCAG---TGAT----CTGTTCTGAAAAGACCACCCACTATTCACCC-C
          
          
    Chimp: ttgttttAAATAGTGGGTGGTCT------------TTTCAG---TGAT----CTGTTCTGAAAAGAGCACCCACTGTTCACCC--
          
          
  Gorilla: TTGTTTTAAATAGTGGGTGGTGT------------TTTCAGAACAGAT-------CACTGAAAAGACCACCCACTATTCACCC-C
        ↓                      1                    3               4      2                   
        ↑                                             13           24                          
    Human: TTGTTTTAAATAGTGGGTGGTCT------------TTTCAG---TGAT----CTGTTCTGAAAAGACCACCCACTATTCACCC-C

  Cluster:                      [                                  ]                           


Orangutan: --ATGTACAAcagtgggggacgttccccaccctgtgtccag---tgatctca---ttgttcaaatcccagctatgatgaaacctg


Gorilla > Human
---------------
chr12:54873026-54873042

Template switch process:
F1: L GAAAGCTTTTGTTTGTTTGTTTGTTTTAAATAGTGGGTGGT 1
F3:                                                           4 CTGAAAAGACCACCCACTATTCACCCCAAGTAGTAGGCTA R
RF:   GAAAGCTTTTATTTGTTTGTTTGTTTTAAATAGTGGGTGGTGTTTTCAGAACAGATCACTGAAAAGACCACCCACTATTCACCCCAAGTAGTAGGCTA
RR:   CTTTCGAAAATAAACAAACAAACAAAATTTATCACCCACCACAAAAGTCTTGTCTAGTGACTTTTCTGGTGGGTGATAAGTGGGGTTCATCATCCGAT
F2:                                                  3 TTGTCTAGTGACTTTTC 2


Unidirectional alignment (log-probability: -45.2)
 AAAGCTTTTgTTTGTTTGTTTGTTTTAAATAGTGGGTGGTcTTTTCAGtgatctgtt---------CTGAAAAGACCACCCACTATTCACCCCAAGTAGTAGGCTA
 AAAGCTTTTATTTGTTTGTTTGTTTTAAATAGTGGGTGGTGTTTTCAG---------AACAGATCACTGAAAAGACCACCCACTATTCACCCCAAGTAGTAGGCTA

Template switch alignment (log-probability: -23.4)
 AAAGCTTTTgTTTGTTTGTTTGTTTTAAATAGTGGGTGGT|CTTTTCAGTGATCTGTT|CTGAAAAGACCACCCACTATTCACCCCAAGTAGTAGGCTA
 AAAGCTTTTATTTGTTTGTTTGTTTTAAATAGTGGGTGGT|CTTTTCAGTGATCTGTT|CTGAAAAGACCACCCACTATTCACCCCAAGTAGTAGGCTA


Human > Gorilla
---------------
chr12:55722301-55722309

Template switch process:
F1: L GAAAGCTTTTATTTGTTTGTTTGTTTTAAATAGTGGGTGGTGTTTTCAG 1
F3:                                                           4 CTGAAAAGACCACCCACTATTCACCCCAAGTAGTAGGCTA R
RF:   GAAAGCTTTTGTTTGTTTGTTTGTTTTAAATAGTGGGTGGTCTTTTCAGTGATCTGTTCTGAAAAGACCACCCACTATTCACCCCAAGTAGTAGGCTA
RR:   CTTTCGAAAACAAACAAACAAACAAAATTTATCACCCACCAGAAAAGTCACTAGACAAGACTTTTCTGGTGGGTGATAAGTGGGGTTCATCATCCGAT
F2:                                                  3 ACTAGACAA 2


Unidirectional alignment (log-probability: -45.2)
 TaTTTGTTTGTTTGTTTTAAATAGTGGGTGGTgTTTTCAGaacagatca---------CTGAAAAGACCACCCACTATTCACCCCAAGTAGTAGGCTA
 TGTTTGTTTGTTTGTTTTAAATAGTGGGTGGTCTTTTCAG---------TGATCTGTTCTGAAAAGACCACCCACTATTCACCCCAAGTAGTAGGCTA

Template switch alignment (log-probability: -28.1)
 TaTTTGTTTGTTTGTTTTAAATAGTGGGTGGTgTTTTCAG|AACAGATCA|CTGAAAAGACCACCCACTATTCACCCCAAGTAGTAGGCTA
 TGTTTGTTTGTTTGTTTTAAATAGTGGGTGGTCTTTTCAG|AACAGATCA|CTGAAAAGACCACCCACTATTCACCCCAAGTAGTAGGCTA


=========
Event 753
=========
Phylogenetic placement: species tree consistent
Significant comparisons: 13
Detected in comparisons: 13

Multiple sequence alignment:

    Human: CTTATTATATGGTGAACAGGTCCCATGTCAACCATGGGAAAAACAAGGTAGTTTGGGA
          
        ↑                     3        1   4    2                   
    Chimp: CTTATTATATGGTGAACAGGT--------TGACATGGGAAAAACAAGGTAGTTTGGGA
          
          
  Gorilla: CTTATTACATGGTGAACAGGT--------TGACATGGGAAAAACAAGGTAGTTTGGGA
        ↓                     3        1   4    2                   
          
    Human: CTTATTATATGGTGAACAGGTCCCATGTCAACCATGGGAAAAACAAGGTAGTTTGGGA

  Cluster:                      [         ]                         


Orangutan: CTTATTATATGGTGAACAGGC--------TGACATGGGAAAAGCAAGGTAGTTTGGGA


Chimp > Human
-------------
chr12:80874135-80874145

Template switch process:
F1: L TTAATAAAGCCTAGGAGTCACTTATTATATGGTGAACAGGT 1
F3:                                             4 CATGGGAAAAACAAGGTAGTTTGGGATAACAAGATTACAT R
RF:   TTAATAAAGCCTAGGAGTCACTTATTATATGGTGAACAGGTTGACATGGGAAAAACAAGGTAGTTTGGGATAACAAGATTACAT
RR:   AATTATTTCGGATCCTCAGTGAATAATATACCACTTGTCCAACTGTACCCTTTTTGTTCCATCAAACCCTATTGTTCTAATGTA
F2:                                        3 CAACTGTACCC 2


Unidirectional alignment (log-probability: -37.1)
 TAATAAAGCCTAGGAGTCACTTATTATATGGTGAACAGGT---cccatgtcaacCATGGGAAAAACAAGGTAGTTTGGGATAACAAGATTACAT
 TAATAAAGCCTAGGAGTCACTTATTATATGGTGAACAGGTTGA-----------CATGGGAAAAACAAGGTAGTTTGGGATAACAAGATTACAT

Template switch alignment (log-probability: -16.6)
 TAATAAAGCCTAGGAGTCACTTATTATATGGTGAACAGGT|CCCATGTCAAC|CATGGGAAAAACAAGGTAGTTTGGGATAACAAGATTACAT
 TAATAAAGCCTAGGAGTCACTTATTATATGGTGAACAGGT|CCCATGTCAAC|CATGGGAAAAACAAGGTAGTTTGGGATAACAAGATTACAT


Gorilla > Human
---------------
chr12:80874135-80874145

Template switch process:
F1: L TTAATAAAGCCTAGGAGTCACTTATTATATGGTGAACAGGT 1
F3:                                             4 CATGGGAAAAACAAGGTAGTTTGGGATAACAAGATTACAT R
RF:   TTAATAAAGCCTAGGAGTCACTTATTACATGGTGAACAGGTTGACATGGGAAAAACAAGGTAGTTTGGGATAACAAGATTACAT
RR:   AATTATTTCGGATCCTCAGTGAATAATGTACCACTTGTCCAACTGTACCCTTTTTGTTCCATCAAACCCTATTGTTCTAATGTA
F2:                                        3 CAACTGTACCC 2


Unidirectional alignment (log-probability: -42.1)
 TAATAAAGCCTAGGAGTCACTTATTAtATGGTGAACAGGTcccatgtcaac---CATGGGAAAAACAAGGTAGTTTGGGATAACAAGATTACAT
 TAATAAAGCCTAGGAGTCACTTATTACATGGTGAACAGGT-----------TGACATGGGAAAAACAAGGTAGTTTGGGATAACAAGATTACAT

Template switch alignment (log-probability: -22.6)
 TAATAAAGCCTAGGAGTCACTTATTAtATGGTGAACAGGT|CCCATGTCAAC|CATGGGAAAAACAAGGTAGTTTGGGATAACAAGATTACAT
 TAATAAAGCCTAGGAGTCACTTATTACATGGTGAACAGGT|CCCATGTCAAC|CATGGGAAAAACAAGGTAGTTTGGGATAACAAGATTACAT


=========
Event 754
=========
Phylogenetic placement: species tree consistent
Significant comparisons: 4
Detected in comparisons: 46

Multiple sequence alignment:

    Human: TTACCCTAACAGTGTTGCATG---GAAACCTATCATACAAAATATAAAATTATAGAGTCAGATACTTCC
          
          
    Chimp: TTACCCTAACAGTGTTGCATG---GAAACCTATCATACAAAATATACAATTATAGAGTCAGATACTTCC
          
          
  Gorilla: TTACCCTAACAGTGTTGCATGTTTTATATTTCGCATACAAAATATAAAATTATAGAGTCAGATACttcc
          
        ↑                         1         4   3          2                   
    Human: TTACCCTAACAGTGTTGCATG---GAAACCTATCATACAAAATATAAAATTATAGAGTCAGATACTTCC

  Cluster:                      [          ]                                   


Orangutan: TTACCCTAACAGTGTTGCATG---GAAACCTATCATACAAAATATAAAATTATAGAGTCAGATACTTCC


Human > Gorilla
---------------
chr12:80178336-80178347

Template switch process:
F1: L ATTGGGTAACTGAACATGACTTACCCTAACAGTGTTGCATG 1
F3:                                                   4 CATACAAAATATAAAATTATAGAGTCAGATACTTCCAAGA R
RF:   ACTGGGTAACTGAACATGACTTACCCTAACAGTGTTGCATGGAAACCTATCATACAAAATATAAAATTATAGAGTCAGATACTTCCAAGA
RR:   TGACCCATTGACTTGTACTGAATGGGATTGTCACAACGTACCTTTGGATAGTATGTTTTATATTTTAATATCTCAGTCTATGAAGGTTCT
F2:                                                       3 GCTTTATATTTT 2


Unidirectional alignment (log-probability: -42.4)
 tTGGGTAACTGAACATGACTTACCCTAACAGTGTTGCATG--------TtttatatttcgCATACAAAATATAAAATTATAGAGTCAGATACTTCCAAGA
 CTGGGTAACTGAACATGACTTACCCTAACAGTGTTGCATGGAAACCTAT-----------CATACAAAATATAAAATTATAGAGTCAGATACTTCCAAGA

Template switch alignment (log-probability: -28.3)
 tTGGGTAACTGAACATGACTTACCCTAACAGTGTTGCATG|TTTTATATTTcG|CATACAAAATATAAAATTATAGAGTCAGATACTTCCAAGA
 CTGGGTAACTGAACATGACTTACCCTAACAGTGTTGCATG|TTTTATATTTTG|CATACAAAATATAAAATTATAGAGTCAGATACTTCCAAGA


=========
Event 755
=========
Phylogenetic placement: species tree consistent
Significant comparisons: 3
Detected in comparisons: 13

Multiple sequence alignment:

    Human: AAGACTGCATTGCTAGAATCAGCTTA-----AGGTAAAAtttgtttgtttgtttcatttaagagacaagagtctagcttggttgctgaagcttgagtacagtggagagctcctagttcactgtagcctcgaacttcttggcttaagccatccttccaccagaggctc
          
          
    Chimp: AAGACTGCATTGCTAGAATCAGCTTA-----AGGTAAAATTTGtttgtttgtttcatt--tgagacaagagtctagcttggttgctgaagcttgagtacagtggagagctcctagttcactgtaacctcgaacttcttggcttaagccatcctcccaccagaggctc
          
          
  Gorilla: AAGACTGCATTGCTAGAATCAATCCACAAATCAATAAAAtttgtttgtttgtttcatttaagagacaagagtctagcttggttgctgaagcttgagtacagtggagagctcctagttcactgcagcctcgaacttcttggcttaagccatcctcccaccagaggctc
        ↓                      1            4                                                                                                          3     2                   
          
    Human: AAGACTGCATTGCTAGAATCAGCTTA-----AGGTAAAAtttgtttgtttgtttcatttaagagacaagagtctagcttggttgctgaagcttgagtacagtggagagctcctagttcactgtagcctcgaacttcttggcttaagccatccttccaccagaggctc

  Cluster:                      [           ]                                                                                                                                    


Orangutan: AAGACTGCATTGCTAGAATCAGCTTA-----AGGTAAAAtttgt----ttgtttcatttaagagacaagagtcttgcttggttgctgaagcttgagtacagtggagagctcctagttcactgcagcgtcgaacttcttggcttaagccatcctcccactggaggctc


Gorilla > Human
---------------
chr1:28371095-28371101

Template switch process:
F1: L TGTGTATGTCCTCCTGTTGGAAGACTGCATTGCTAGAATCA 1
F3:                                                      4 GTAAAATTTGTTTGTTTGTTTCATTTAAGAGACAAGAGTCT R
RF:   TGTGTATGTCCTCCTGTTGGAAGACTGCATTGCTAGAATCAATCCACAAATCAATAAAATTTGTTTGTTTGTTTCATTTAAGAGACAAGAGTCTAGCTTGGTTGCTGAAGCTTGAGTACAGTGGAGAGCTCCTAGTTCACTGCAGCCTCGAACTTCTTGGCTTAAGC
RR:   ACACATACAGGAGGACAACCTTCTGACGTAACGATCTTAGTTAGGTGTTTAGTTATTTTAAACAAACAAACAAAGTAAATTCTCTGTTCTCAGATCGAACCAACGACTTCGAACTCATGTCACCTCTCGAGGATCAAGTGACGTCGGAGCTTGAAGAACCGAATTCG
F2:                                                                                                                                                                 3 GAATTCG 2


Unidirectional alignment (log-probability: -32.8)
 GTGTATGTCCTCCTGTTGGAAGACTGCATTGCTAGAATC-------------AgcttaaggTAAAATTTGTTTGTTTGTTTCATTTAAGAGACAAGAGTC
 GTGTATGTCCTCCTGTTGGAAGACTGCATTGCTAGAATCAATCCACAAATCAA--------TAAAATTTGTTTGTTTGTTTCATTTAAGAGACAAGAGTC

Template switch alignment (log-probability: -22.2)
 GTGTATGTCCTCCTGTTGGAAGACTGCATTGCTAGAATCA|GCTTAAG|gTAAAATTTGTTTGTTTGTTTCATTTAAGAGACAAGAGTC
 GTGTATGTCCTCCTGTTGGAAGACTGCATTGCTAGAATCA|GCTTAAG|ATAAAATTTGTTTGTTTGTTTCATTTAAGAGACAAGAGTC


=========
Event 756
=========
Phylogenetic placement: species tree consistent
Significant comparisons: 2
Detected in comparisons: 25

Multiple sequence alignment:

    Human: ttctagcagtctatagcactgtaTATT----------------------CATGGTCTTGTATCATAGACATCATTAC
        ↓                     4     3                          2   1                   
          
    Chimp: ttctagcagtctatagcactgtaTATTCATGGTCTCATGAATGTATATTCATGGTCTTGTATCATAGACATCATTAC
          
          
  Gorilla: ttctagcagtctatagcacagtaTATT----------------------CATGGTCTTGTATCATAGACATCATTAC
          
          
    Human: ttctagcagtctatagcactgtaTATT----------------------CATGGTCTTGTATCATAGACATCATTAC

  Cluster:                            [                    ]                           


Orangutan: ttctagcagtctatagcactgtaTATT----------------------CATGGTCTTGTATCATAGACATCATTAC


Human > Chimp
-------------
chr12:52232248-52232253

Template switch process:
F1: L ATAAGAGAATTAAGTTCTAGCAGTCTATAGCACTGTATATTCATGGTCT 1
F3:                                  4 TGTATATTCATGGTCTTGTATCATAGACATCATTACTGAGTGTTAAAG R
RF:   ATAAGAGAATTAAGTTCTAGCAGTCTATAGCACTGTATATTCATGGTCTTGTATCATAGACATCATTACTGAGTGTTAAAG
RR:   TATTCTCTTAATTCAAGATCGTCAGATATCGTGACATATAAGTACCAGAACATAGTATCTGTAGTAATGACTCACAATTTC
F2:                                        3 AAGTAC 2


Unidirectional alignment (log-probability: -42.6)
 TTAAGTTCTAGCAGTCTATAGCACTGTATATTCATGGtctcatgaatgtatattcatggTCTTGTATCATAGACATCATTACTGAG
 TTAAGTTCTAGCAGTCTATAGCACTGTATATTCATGG----------------------TCTTGTATCATAGACATCATTACTGAG

Template switch alignment (log-probability: -16.3)
 TTAAGTTCTAGCAGTCTATAGCACTGTATATTCATGGTCT|CATGAA|TGTATATTCATGGTCTTGTATCATAGACATCATTACTGAG
 TTAAGTTCTAGCAGTCTATAGCACTGTATATTCATGGTCT|CATGAA|TGTATATTCATGGTCTTGTATCATAGACATCATTACTGAG


=========
Event 757
=========
Phylogenetic placement: species tree consistent
Significant comparisons: 5
Detected in comparisons: 35

Multiple sequence alignment:

    Human: TATTCATCTCTTATTACTGCTGtttaataattcctttattaaacagctttagcatttattttccata
          
          
    Chimp: TATTCATCTCTTATTATTGCTGTTTAATAATTCCTTTTTTAAACAGCTTTAGCATTTATTTTCCATA
          
        ↑                     3      2          1        4                   
  Gorilla: TATTCATCTCTTATTATTGCTGTTTAATAATTCCTTATAT---ATGCTTTAGCATTTATTTTCCATA
          
          
    Human: TATTCATCTCTTATTACTGCTGtttaataattcctttattaaacagctttagcatttattttccata

  Cluster:                                     [       ]                     


Orangutan: TATTCGTCTCTTATTATTGCTGTTTAATAATTCCTTGTAT---ATGCTTTAGTATTTATTTTTCATA


Gorilla > Chimp
---------------
chr12:52555198-52555205

Template switch process:
F1: L CAGGCTATTCATCTCTTATTATTGCTGTTTAATAATTCCTTTT 1
F3:                                                 4 CTTTAGCATTTATTTTCCATATGATCTTTAATACGATTT R
RF:   CAGGCTATTCATCTCTTATTATTGCTGTTTAATAATTCCTTATATATGCTTTAGCATTTATTTTCCATATGATCTTTAATATGATTT
RR:   GTCCGATAAGTAGAGAATAATAACGACAAATTATTAAGGAATATATACGAAATCGTAAATAAAAGGTATACTAGAAATTATACTAAA
F2:                         3 GACAAATT 2


Unidirectional alignment (log-probability: -37.4)
 GCTATTCATCTCTTATTATTGCTGTTTAATAATTCCTTtTtTAaacaGCTTTAGCATTTATTTTCCATATGATCTTTAATAcGATTT
 GCTATTCATCTCTTATTATTGCTGTTTAATAATTCCTTATATAT---GCTTTAGCATTTATTTTCCATATGATCTTTAATATGATTT

Template switch alignment (log-probability: -27.8)
 GCTATTCATCTCTTATTATTGCTGTTTAATAATTCCTTtT|TTAAACAG|CTTTAGCATTTATTTTCCATATGATCTTTAATAcGATTT
 GCTATTCATCTCTTATTATTGCTGTTTAATAATTCCTTAT|TTAAACAG|CTTTAGCATTTATTTTCCATATGATCTTTAATATGATTT


=========
Event 758
=========
Phylogenetic placement: species tree consistent
Significant comparisons: 2
Detected in comparisons: 25

Multiple sequence alignment:

    Human: AGAAGGAATGCTTAAACCACTGAG----------------GTGATGAGGAGTAAACAAAATAAATACAGACTCCAG
        ↓                     4                      1     3      2                   
          
    Chimp: AGAAGGAATGCTTAAACCACTGAGGTGGTTTACTCCTGAGGTGAGGAGGAGTAAACAAAATAAATACGGACTCCAG
          
          
  Gorilla: AGAAGGAATGCTTAAACCACTGAG----------------GTGATGAGGAGTAAACAAAATAAATACAGACTCCAG
          
          
    Human: AGAAGGAATGCTTAAACCACTGAG----------------GTGATGAGGAGTAAACAAAATAAATACAGACTCCAG

  Cluster:                         [                   ]                              


Orangutan: 


Human > Chimp
-------------
chr12:52324133-52324140

Template switch process:
F1: L ATAATAATGTCATTTATAGAAGGAATGCTTAAACCACTGAGGTG 1
F3:                                     4 CTGAGGTGAGGAGGAGTAAACAAAATAAATACGGACTCCAGAAGGCATGA R
RF:   ATAATAATGTCATTTATAGAAGGAATGCTTAAACCACTGAGGTGATGAGGAGTAAACAAAATAAATACAGACTCCAGAAGGCATGA
RR:   TATTATTACAGTAAATATCTTCCTTACGAATTTGGTGACTCCACTACTCCTCATTTGTTTTATTTATGTCTGAGGTCTTCCGTACT
F2:                                                  3 CTCATTTG 2


Unidirectional alignment (log-probability: -46)
 TAATGTCATTTATAGAAGGAATGCTTAAACCACTGAGGTGgtttactcctgaggtgAgGAGGAGTAAACAAAATAAATACgGACTCCA
 TAATGTCATTTATAGAAGGAATGCTTAAACCACTGAGGTG----------------ATGAGGAGTAAACAAAATAAATACAGACTCCA

Template switch alignment (log-probability: -28.5)
 TAATGTCATTTATAGAAGGAATGCTTAAACCACTGAGGTG|GTTTACTC|CTGAGGTGAgGAGGAGTAAACAAAATAAATACgGACTCCA
 TAATGTCATTTATAGAAGGAATGCTTAAACCACTGAGGTG|GTTTACTC|CTGAGGTGATGAGGAGTAAACAAAATAAATACAGACTCCA


=========
Event 759
=========
Phylogenetic placement: ILS consistent
Significant comparisons: 4
Detected in comparisons: 24

Multiple sequence alignment:

    Human: TAGGGATACCCAGTGAGAAGAAGCACACAACTATTTGTTGTTTCAGAAGAATGTTAATAGT
          
          
    Chimp: TAGGGATACCCAGTGAGAAGAAGCACACAAATA---GATATTTCAGAAGAATGTTGATAGT
          
          
  Gorilla: TAGGGATACCCAGTGAGAAGACGCACACAAACA---GATATTTCAGAAGAATGTTAATAGT
          
        ↑                               1 3     2  4                   
    Human: TAGGGATACCCAGTGAGAAGAAGCACACAACTATTTGTTGTTTCAGAAGAATGTTAATAGT

  Cluster:                      [                 ]                    


Orangutan: TAGGGATACCCAGTGAGAAGAAGCACACAAATA---TATATTTCAGAAGAATGTTAATAGT


Human > Gorilla
---------------
chr12:50979092-50979098

Template switch process:
F1: L GAAGAGAGTAAGAGGCCAGTTAGGGATACCCAGTGAGAAGACGCACACAA 1
F3:                                                             4 TTTCAGAAGAATGTTAATAGTTTCCATTTCTCCCTTCCCC R
RF:   GAAGAGAGTAAGAGGCCAGTTAGGGATACCCAGTGAGAAGAAGCACACAACTATTTGTTGTTTCAGAAGAATGTTAATAGTTTCCATTTCTCCCTTCCCC
RR:   CTTCTCTCATTCTCCGGTCAATCCCTATGGGTCACTCTTCTTCGTGTGTTGATAAACAACAAAGTCTTCTTACAATTATCAAAGGTAAAGAGGGAAGGGG
F2:                                                    3 ATAGACA 2


Unidirectional alignment (log-probability: -36.9)
 AGAGGCCAGTTAGGGATACCCAGTGAGAAGAcGCACACAA----------acagataTTTCAGAAGAATGTTAATAGTTTCCATTTCTCCCTTCCCC
 AGAGGCCAGTTAGGGATACCCAGTGAGAAGAAGCACACAACTATTTGTTG-------TTTCAGAAGAATGTTAATAGTTTCCATTTCTCCCTTCCCC

Template switch alignment (log-probability: -27.9)
 AGAGGCCAGTTAGGGATACCCAGTGAGAAGAcGCACACAA|ACAgATA|TTTCAGAAGAATGTTAATAGTTTCCATTTCTCCCTTCCCC
 AGAGGCCAGTTAGGGATACCCAGTGAGAAGAAGCACACAA|ACAAATA|TTTCAGAAGAATGTTAATAGTTTCCATTTCTCCCTTCCCC


=========
Event 760
=========
Phylogenetic placement: species tree consistent
Significant comparisons: 25
Detected in comparisons: 25

Multiple sequence alignment:

    Human: GGTTTATATTTAGGATCAGACATATGATTAT---ACAGTCACAATAATTAATGATA
        ↓                     3    1   2      4                   
          
    Chimp: GGTTTATATTTAGGATCAGACATATAATCATATGTCAGTCACAATAATTAATGATA
          
        ↑                     3    1   2      4                   
  Gorilla: GGTTTATATTTAGGATCAGACATATGATTAT---ACAGTCACAATAATTAATGATA
          
          
    Human: GGTTTATATTTAGGATCAGACATATGATTAT---ACAGTCACAATAATTAATGATA

  Cluster:                          [        ]                    


Orangutan: GGTTTATATTTAGGATCAGACATATGATTAT---ACAGTCACAATAATTAATGATA


Human > Chimp
-------------
chr12:86265183-86265192

Template switch process:
F1: L TGGTTTGGGAAGAGTTGGTTTATATTTAGGATCAGACATAT 1
F3:                                                 4 CAGTCACAATAATTAATGATAGTTTACTTATTTTAAGAAC R
RF:   TGGTTTGGGAAGAGTTGGTTTATATTTAGGATCAGACATATGATTATACAGTCACAATAATTAATGATAGTTCACTTATTTTAAGAAC
RR:   ACCAAACCCTTCTCAACCAAATATAAATCCTAGTCTGTATACTAATATGTCAGTGTTATTAATTACTATCAAGTGAATAAAATTCTTG
F2:                                    3 TGTATACTAA 2


Unidirectional alignment (log-probability: -33.3)
 GGTTTGGGAAGAGTTGGTTTATATTTAGGATCAGACATATaATcATAtgtCAGTCACAATAATTAATGATAGTTtACTTATTTTAAGAAC
 GGTTTGGGAAGAGTTGGTTTATATTTAGGATCAGACATATGATTATA---CAGTCACAATAATTAATGATAGTTCACTTATTTTAAGAAC

Template switch alignment (log-probability: -22.5)
 GGTTTGGGAAGAGTTGGTTTATATTTAGGATCAGACATAT|AATCATATGT|CAGTCACAATAATTAATGATAGTTtACTTATTTTAAGAAC
 GGTTTGGGAAGAGTTGGTTTATATTTAGGATCAGACATAT|AATCATATGT|CAGTCACAATAATTAATGATAGTTCACTTATTTTAAGAAC


Gorilla > Chimp
---------------
chr12:86265183-86265192

Template switch process:
F1: L TGGTTTGGGAAGAGTTGGTTTATATTTAGGATCAGACATAT 1
F3:                                                 4 CAGTCACAATAATTAATGATAGTTTACTTATTTTAAGAAC R
RF:   TGGTTTGGGAAGAGTTGGTTTATATTTAGGATCAGACATATGATTATACAGTCACAATAATTAATGATAGTTCACTTATTTTAAGAAC
RR:   ACCAAACCCTTCTCAACCAAATATAAATCCTAGTCTGTATACTAATATGTCAGTGTTATTAATTACTATCAAGTGAATAAAATTCTTG
F2:                                    3 TGTATACTAA 2


Unidirectional alignment (log-probability: -31.9)
 GGTTTGGGAAGAGTTGGTTTATATTTAGGATCAGACATATaATcATAtgtCAGTCACAATAATTAATGATAGTTtACTTATTTTAAGAAC
 GGTTTGGGAAGAGTTGGTTTATATTTAGGATCAGACATATGATTATA---CAGTCACAATAATTAATGATAGTTCACTTATTTTAAGAAC

Template switch alignment (log-probability: -22.5)
 GGTTTGGGAAGAGTTGGTTTATATTTAGGATCAGACATAT|AATCATATGT|CAGTCACAATAATTAATGATAGTTtACTTATTTTAAGAAC
 GGTTTGGGAAGAGTTGGTTTATATTTAGGATCAGACATAT|AATCATATGT|CAGTCACAATAATTAATGATAGTTCACTTATTTTAAGAAC


=========
Event 761
=========
Phylogenetic placement: species tree consistent
Significant comparisons: 3
Detected in comparisons: 35

Multiple sequence alignment:

    Human: AAGTATGAATGAGGTGAAAGA--ATGTGCATTCCTAGCTAAATGCCAAATTCC
          
          
    Chimp: AAGTATGAATGAGGTGTAAGA--ATGTGCATTCCTAGCTAAATGCCAAATTCC
          
          
  Gorilla: AAGTATGAATGAGGTGAAAGA----ATGCATCCCTAGCTAAATGCCAAATTCC
        ↓                          3  1 2  4                   
          
    Human: AAGTATGAATGAGGTGAAAGA--ATGTGCATTCCTAGCTAAATGCCAAATTCC

  Cluster:                      [         ]                    


Orangutan: AAGTGTGAATGAGGTGAAAGAAC--GTGCATTCCTAGCTAAATGCCAAATTCC


Gorilla > Human
---------------
chr1:220447229-220447234

Template switch process:
F1: L AGTCACTTCTGTGGTTCTTAAAGTATGAATGAGGTGAAAGAATG 1
F3:                                                 4 CCTAGCTAAATGCCAAATTCCAAAGCCTTTAGTACAAAAA R
RF:   AGTCACTTATGTGGTTCTTAAAGTATGAATGAGGTGAAAGAATGCATCCCTAGCTAAATGCCAAATTCCAAAGCCTTTAGTACAAAAC
RR:   TCAGTGAATACACCAAGAATTTCATACTTACTCCACTTTCTTACGTAGGGATCGATTTACGGTTTAAGGTTTCGGAAATCATGTTTTG
F2:                                         3 TTACGT 2


Unidirectional alignment (log-probability: -33.1)
 ACTTcTGTGGTTCTTAAAGTATGAATGAGGTGAAAGAAtgTGCATtCCTAGCTAAATGCCAAATTCCAAAGCCTTTAGTACAAAAa
 ACTTATGTGGTTCTTAAAGTATGAATGAGGTGAAAGAA--TGCATCCCTAGCTAAATGCCAAATTCCAAAGCCTTTAGTACAAAA-

Template switch alignment (log-probability: -27.6)
 ACTTcTGTGGTTCTTAAAGTATGAATGAGGTGAAAGAATG|TGCATT|CCTAGCTAAATGCCAAATTCCAAAGCCTTTAGTACAAAAa
 ACTTATGTGGTTCTTAAAGTATGAATGAGGTGAAAGAATG|TGCATT|CCTAGCTAAATGCCAAATTCCAAAGCCTTTAGTACAAAAC


=========
Event 762
=========
Phylogenetic placement: species tree consistent
Significant comparisons: 6
Detected in comparisons: 46

Multiple sequence alignment:

    Human: GGAGTCATTCAACTGCACTGACATACAGCATACATACAGCATACT-----GACAAAGAACCCCCAGTATCATCCTT
          
          
    Chimp: GGAGTCATTCAACTGCACTGCT---------ATATACAGCATACT-----GACGAAGAACCCCCAGTATCATCCTT
        ↓                     3               2              1   4                    
          
  Gorilla: GGAGTCATTCAACTGCACTGCT---------ATATACAGCATACTGTATATAGCATGAACCCCCAGTATCATCCTT
          
          
    Human: GGAGTCATTCAACTGCACTGACATACAGCATACATACAGCATACT-----GACAAAGAACCCCCAGTATCATCCTT

  Cluster:                                              [         ]                   


Orangutan: GGAGTCATTCAACTGCACTGCT---------ATATACAGCATACT-----GACAAAGAACCCCCTGTATCATCCTT


Chimp > Gorilla
---------------
chr12:48074321-48074328

Template switch process:
F1: L CAGAAGGAGTCATTCAACTGCACTGCTATATACAGCATACTG 1
F3:                                              4 ATGAACCCCCAGTATCATCCTTTTCCCACTTCTCATTCCCCC R
RF:   CAGAAGGAGTCATTCAACTGCACTGCTATATACAGCATACTGACGAAGAACCCCCAGTATCATCCTTTTCCCACTTCTCATTCCCCC
RR:   GTCTTCCTCAGTAAGTTGACGTGACGATATATGTCGTATGACTGCTTCTTGGGGGTCATAGTAGGAAAAGGGTGAAGAGTAAGGGGG
F2:                         3 CGATATAT 2


Unidirectional alignment (log-probability: -34.7)
 GAAGGAGTCATTCAACTGCACTGCTATATACAGCATACTGtatatAgcAtGAACCCCCAGTATCATCCTTTTCCCACTTCTCATTCCC
 GAAGGAGTCATTCAACTGCACTGCTATATACAGCATACTG-----ACGAAGAACCCCCAGTATCATCCTTTTCCCACTTCTCATTCCC

Template switch alignment (log-probability: -22.3)
 GAAGGAGTCATTCAACTGCACTGCTATATACAGCATACTG|TATATAGC|AtGAACCCCCAGTATCATCCTTTTCCCACTTCTCATTCCC
 GAAGGAGTCATTCAACTGCACTGCTATATACAGCATACTG|TATATAGC|AAGAACCCCCAGTATCATCCTTTTCCCACTTCTCATTCCC


=========
Event 763
=========
Phylogenetic placement: species tree consistent
Significant comparisons: 25
Detected in comparisons: 25

Multiple sequence alignment:

    Human: gaaaaatCTATAACTTGAAGCCC-----------TGTAAAGCAAAGATTTACCAAACTTTAGATT
        ↓                      3              4        2                   
          
    Chimp: gaaaaaTCTATAACTTGAAGCTTTGCTTTACAGGGGTAAAGCAAAGACTTACCAAACTTTAGATT
          
        ↑                      3              4        2                   
  Gorilla: gaaaaaTCTATAACTTGAAGCCC-----------TGTAAAGCAAAGATTTACCAAACTTTAGATT
          
          
    Human: gaaaaatCTATAACTTGAAGCCC-----------TGTAAAGCAAAGATTTACCAAACTTTAGATT

  Cluster:                      [            ]                             


Orangutan: gaaaaaTCTATAACTGTAAGCCC-----------TGTAAAGCAAAGTTTTACCAAACTTTAGATT


Human > Chimp
-------------
chr12:48651950-48651963

Template switch process:
F1: L GGGAAGAGAAAAGGAAAAAAGAAAAATCTATAACTTGAAGC 1
F3:                                             4 GTAAAGCAAAGACTTACCAAACTTTAGATTTTATACCCCC R
RF:   GGGAAGAGAAAAGGAAAAAAGAAAAATCTATAACTTGAAGCCCTGTAAAGCAAAGATTTACCAAACTTTAGATTTTATACCCCC
RR:   CCCTTCTCTTTTCCTTTTTTCTTTTTAGATATTGAACTTCGGGACATTTCGTTTCTAAATGGTTTGAAATCTAAAATATGGGGG
F2:                                         3 GGGACATTTCGTTT 2


Unidirectional alignment (log-probability: -44.7)
 GGAAGAGAAAAGGAAAAAAGAAAAATCTATAACTTGAAGCttTgctttacagggGTAAAGCAAAGAcTTACCAAACTTTAGATTTTATACCCCC
 GGAAGAGAAAAGGAAAAAAGAAAAATCTATAACTTGAAGCCCT-----------GTAAAGCAAAGATTTACCAAACTTTAGATTTTATACCCCC

Template switch alignment (log-probability: -23)
 GGAAGAGAAAAGGAAAAAAGAAAAATCTATAACTTGAAGC|TTTGCTTTACAGGG|GTAAAGCAAAGAcTTACCAAACTTTAGATTTTATACCCCC
 GGAAGAGAAAAGGAAAAAAGAAAAATCTATAACTTGAAGC|TTTGCTTTACAGGG|GTAAAGCAAAGATTTACCAAACTTTAGATTTTATACCCCC


Gorilla > Chimp
---------------
chr12:48651950-48651963

Template switch process:
F1: L GGGAAGAGAAAAGGAAAAAAGAAAAATCTATAACTTGAAGC 1
F3:                                             4 GTAAAGCAAAGACTTACCAAACTTTAGATTTTATACCCCC R
RF:   GGGAAGAGAAAAGGAAAAAAGAAAAATCTATAACTTGAAGCCCTGTAAAGCAAAGATTTACCAAACTTTAGATTTTATACCCCC
RR:   CCCTTCTCTTTTCCTTTTTTCTTTTTAGATATTGAACTTCGGGACATTTCGTTTCTAAATGGTTTGAAATCTAAAATATGGGGG
F2:                                         3 GGGACATTTCGTTT 2


Unidirectional alignment (log-probability: -43.3)
 GGAAGAGAAAAGGAAAAAAGAAAAATCTATAACTTGAAGCttTgctttacagggGTAAAGCAAAGAcTTACCAAACTTTAGATTTTATACCCCC
 GGAAGAGAAAAGGAAAAAAGAAAAATCTATAACTTGAAGCCCT-----------GTAAAGCAAAGATTTACCAAACTTTAGATTTTATACCCCC

Template switch alignment (log-probability: -23)
 GGAAGAGAAAAGGAAAAAAGAAAAATCTATAACTTGAAGC|TTTGCTTTACAGGG|GTAAAGCAAAGAcTTACCAAACTTTAGATTTTATACCCCC
 GGAAGAGAAAAGGAAAAAAGAAAAATCTATAACTTGAAGC|TTTGCTTTACAGGG|GTAAAGCAAAGATTTACCAAACTTTAGATTTTATACCCCC


=========
Event 764
=========
Phylogenetic placement: species tree consistent
Significant comparisons: 25
Detected in comparisons: 25

Multiple sequence alignment:

    Human: TATTATTACCAGAAACAATTTTCTTGATG-----TTC-----TACTAAAGCTTTCTCAAATTTT
        ↓                     3             1        24                   
          
    Chimp: TATTATTACCAGAAACAATTTTCTTGATGAGAACATCAAGAAAGCTAAAGCTTTCTCAAATTTT
          
        ↑                     3             1        24                   
  Gorilla: TATTATTACCAGAAACAATTTTCTTGATG-----TTC-----TACTAAAGCTTTCTCAAATTTT
          
          
    Human: TATTATTACCAGAAACAATTTTCTTGATG-----TTC-----TACTAAAGCTTTCTCAAATTTT

  Cluster:                              [             ]                   


Orangutan: TATTATTACCAGAAACAATTTCCTTGACG-----TTC-----TACTAAAGGGTTCTCAAATTTT


Human > Chimp
-------------
chr12:48571159-48571172

Template switch process:
F1: L AGCACCATAGTGTATTATTACCAGAAACAATTTTCTTGATG 1
F3:                                              4 GCTAAAGCTTTCTCAAATTTTAATTAAAGAGATGGCTTTGT R
RF:   AGCACCATAGTGTATTATTACCAGAAACAATTTTCTTGATGTTCTACTAAAGCTTTCTCAAATTTTAATTAAAGAGATGGCTTTGT
RR:   TCGTGGTATCACATAATAATGGTCTTTGTTAAAAGAACTACAAGATGATTTCGAAAGAGTTTAAAATTAATTTCTCTACCGAAACA
F2:                                3 AAAGAACTACAAGA 2


Unidirectional alignment (log-probability: -41.5)
 GCACCATAGTGTATTATTACCAGAAACAATTTTCTTGATG----AgaacatcaagaaagCTAAAGCTTTCTCAAATTTTAATTAAAGAGATGGCTTTG
 GCACCATAGTGTATTATTACCAGAAACAATTTTCTTGATGTTCTA--------------CTAAAGCTTTCTCAAATTTTAATTAAAGAGATGGCTTTG

Template switch alignment (log-probability: -23)
 GCACCATAGTGTATTATTACCAGAAACAATTTTCTTGATG|AGAACATCAAGAAA|gCTAAAGCTTTCTCAAATTTTAATTAAAGAGATGGCTTTG
 GCACCATAGTGTATTATTACCAGAAACAATTTTCTTGATG|AGAACATCAAGAAA|ACTAAAGCTTTCTCAAATTTTAATTAAAGAGATGGCTTTG


Gorilla > Chimp
---------------
chr12:48571159-48571172

Template switch process:
F1: L AGCACCATAGTGTATTATTACCAGAAACAATTTTCTTGATG 1
F3:                                              4 GCTAAAGCTTTCTCAAATTTTAATTAAAGAGATGGCTTTGT R
RF:   AGTACCATAGTGTATTATTACCAGAAACAATTTTCTTGATGTTCTACTAAAGCTTTCTCAAATTTTAATTAAAGAGATGGCTTTGT
RR:   TCATGGTATCACATAATAATGGTCTTTGTTAAAAGAACTACAAGATGATTTCGAAAGAGTTTAAAATTAATTTCTCTACCGAAACA
F2:                                3 AAAGAACTACAAGA 2


Unidirectional alignment (log-probability: -46.5)
 GcACCATAGTGTATTATTACCAGAAACAATTTTCTTGATG----AgaacatcaagaaagCTAAAGCTTTCTCAAATTTTAATTAAAGAGATGGCTTTG
 GTACCATAGTGTATTATTACCAGAAACAATTTTCTTGATGTTCTA--------------CTAAAGCTTTCTCAAATTTTAATTAAAGAGATGGCTTTG

Template switch alignment (log-probability: -28.6)
 GcACCATAGTGTATTATTACCAGAAACAATTTTCTTGATG|AGAACATCAAGAAA|gCTAAAGCTTTCTCAAATTTTAATTAAAGAGATGGCTTTG
 GTACCATAGTGTATTATTACCAGAAACAATTTTCTTGATG|AGAACATCAAGAAA|ACTAAAGCTTTCTCAAATTTTAATTAAAGAGATGGCTTTG


=========
Event 765
=========
Phylogenetic placement: ambiguous, species tree consistent
Significant comparisons: 345
Detected in comparisons: 3456

Multiple sequence alignment:

    Human: GGCAAAAGCCCTTGTTAGGATATGCCATGCAGTCCAATATGCATATATTCCAATATGTGCATATTGGACTGCATGGTATATGCTAACAAGGGCTTTTGCTCG
          
          
    Chimp: GGCAAAAGCCCTTGTTAGGATATGCCATGCAGTCCAATATGCATCTATTCCAATATGTGCATATTGGACTGCATGGTATATGCTAACAAGGGCTTTTGCTCC
          
        ↑                     3  1                                                     2    4                   
  Gorilla: GGCAAAAGCCCTTGTTAGGATATACCATGCAGTCCAATATGCACATATTGGAATATATGCATATTGGACTGCATGGCATACGCTAACAAGGGCTTTTGCTCG
        ↓                     3  1                                                     2    4                   
        ↑                        13                                                    24                       
    Human: GGCAAAAGCCCTTGTTAGGATATGCCATGCAGTCCAATATGCATATATTCCAATATGTGCATATTGGACTGCATGGTATATGCTAACAAGGGCTTTTGCTCG

  Cluster:                                            [            ]                                            


Orangutan: GGTAAAAGCCCTTGTTAGCATATGCCATGCAGTCCAATATGCACGTATTCCAATATGTGCATATTGGACAGGATGGTATATGCTAACAAGGGCTTTTGCTCG


Gorilla > Human
---------------
chr12:47064072-47064129

Template switch process:
F1: L CAAAAGCCCTTGTTAGGATAT 1
F3:                                                                                4 GCTAACAAGGGCTTTT R
RF:   CAAAAGCCCTTGTTAGGATATACCATGCAGTCCAATATGCACATATTGGAATATATGCATATTGGACTGCATGGCATACGCTAACAAGGGCTTTT
RR:   GTTTTCGGGAACAATCCTATATGGTACGTCAGGTTATACGTGTATAACCTTATATACGTATAACCTGACGTACCGTATGCGATTGTTCCCGAAAA
F2:                  3 TATATGGTACGTCAGGTTATACGTGTATAACCTTATATACGTATAACCTGACGTACCG 2


Unidirectional alignment (log-probability: -40)
 CAAAAGCCCTTGTTAGGATATgCCATGCAGTCCAATATGCAtATATTccAATATgTGCATATTGGACTGCATGGtATAtGCTAACAAGGGCTTTT
 CAAAAGCCCTTGTTAGGATATACCATGCAGTCCAATATGCACATATTGGAATATATGCATATTGGACTGCATGGCATACGCTAACAAGGGCTTTT

Template switch alignment (log-probability: -22.1)
 CAAAAGCCCTTGTTAGGATAT|GCCATGCAGTCCAATATGCATATATTCCAATATGTGCATATTGGACTGCATGGTATAT|GCTAACAAGGGCTTTT
 CAAAAGCCCTTGTTAGGATAT|GCCATGCAGTCCAATATGCATATATTCCAATATGTGCATATTGGACTGCATGGTATAT|GCTAACAAGGGCTTTT


Human > Gorilla
---------------
chr12:47733583-47733636

Template switch process:
F1: L CAAAAGCCCTTGTTAGGATAT 1
F3:                                                                            4 ATACGCTAACAAGGGCTTTT R
RF:   CAAAAGCCCTTGTTAGGATATGCCATGCAGTCCAATATGCATATATTCCAATATGTGCATATTGGACTGCATGGTATATGCTAACAAGGGCTTTT
RR:   GTTTTCGGGAACAATCCTATACGGTACGTCAGGTTATACGTATATAAGGTTATACACGTATAACCTGACGTACCATATACGATTGTTCCCGAAAA
F2:                      3 CGGTACGTCAGGTTATACGTATATAAGGTTATACACGTATAACCTGACGTACCA 2


Unidirectional alignment (log-probability: -40)
 CAAAAGCCCTTGTTAGGATATaCCATGCAGTCCAATATGCAcATATTggAATATaTGCATATTGGACTGCATGGcATAcGCTAACAAGGGCTTTT
 CAAAAGCCCTTGTTAGGATATGCCATGCAGTCCAATATGCATATATTCCAATATGTGCATATTGGACTGCATGGTATATGCTAACAAGGGCTTTT

Template switch alignment (log-probability: -27.2)
 CAAAAGCCCTTGTTAGGATAT|ACCATGCAGTCCAATATGCACATATTGGAATATATGCATATTGGACTGCATGGC|ATAcGCTAACAAGGGCTTTT
 CAAAAGCCCTTGTTAGGATAT|ACCATGCAGTCCAATATGCACATATTGGAATATATGCATATTGGACTGCATGGC|ATATGCTAACAAGGGCTTTT


Gorilla > Chimp
---------------
chr12:48389195-48389252

Template switch process:
F1: L CAAAAGCCCTTGTTAGGATAT 1
F3:                                                                                4 GCTAACAAGGGCTTTT R
RF:   CAAAAGCCCTTGTTAGGATATACCATGCAGTCCAATATGCACATATTGGAATATATGCATATTGGACTGCATGGCATACGCTAACAAGGGCTTTT
RR:   GTTTTCGGGAACAATCCTATATGGTACGTCAGGTTATACGTGTATAACCTTATATACGTATAACCTGACGTACCGTATGCGATTGTTCCCGAAAA
F2:                  3 TATATGGTACGTCAGGTTATACGTGTATAACCTTATCTACGTATAACCTGACGTACCG 2


Unidirectional alignment (log-probability: -45.5)
 CAAAAGCCCTTGTTAGGATATgCCATGCAGTCCAATATGCAtcTATTccAATATgTGCATATTGGACTGCATGGtATAtGCTAACAAGGGCTTTT
 CAAAAGCCCTTGTTAGGATATACCATGCAGTCCAATATGCACATATTGGAATATATGCATATTGGACTGCATGGCATACGCTAACAAGGGCTTTT

Template switch alignment (log-probability: -27.6)
 CAAAAGCCCTTGTTAGGATAT|GCCATGCAGTCCAATATGCATcTATTCCAATATGTGCATATTGGACTGCATGGTATAT|GCTAACAAGGGCTTTT
 CAAAAGCCCTTGTTAGGATAT|GCCATGCAGTCCAATATGCATATATTCCAATATGTGCATATTGGACTGCATGGTATAT|GCTAACAAGGGCTTTT


=========
Event 766
=========
Phylogenetic placement: species tree consistent
Significant comparisons: 3
Detected in comparisons: 35

Multiple sequence alignment:

    Human: TAAAACAGCTCTTGAGTCAAG---GAGCTACGTTGTCATATGTGAAAAAGAGCTGTTAGCTAAGAAAGCACTGGTATCTAAAATGCTGTAGGAGATGAT
          
          
    Chimp: taaaacagctcttaagtcaag---gagctacgttgtcatatgtgaaaaagaGCTGTTAGCTAAGAAAGCACTGGTAGCTAAAATGCTGTAGGAGATGAT
          
          
  Gorilla: CAAAACAGCTCTTGAGTCAAG------GCAAGTTGTCATATGTGAAAAAGAGCTGTTAGCTAAGAAAGCACTGGTAGCTAAAATGCTGTAGGAGATGAT
        ↓                             1   4                                         3    2                   
          
    Human: TAAAACAGCTCTTGAGTCAAG---GAGCTACGTTGTCATATGTGAAAAAGAGCTGTTAGCTAAGAAAGCACTGGTATCTAAAATGCTGTAGGAGATGAT

  Cluster:                      [        ]                                                                   


Orangutan: caaaacagctcttgagtcaaggag---ttacgctgtcatatgtgaaaaagaGCTGTTAGCTAAGAAAGCACTGGTAGCTAAAACGCTGTAGGAGATGAT


Gorilla > Human
---------------
chr12:87625160-87625165

Template switch process:
F1: L TGCAAGAAACATGTTAGAAGTAAAACAGCTCTTGAGTCAAGG 1
F3:                                              4 GTTGTCATATGTGAAAAAGAGCTGTTAGCTAAGAAAGCAC R
RF:   TGCAAGAAACATGTTAGAAGCAAAACAGCTCTTGAGTCAAGGCAAGTTGTCATATGTGAAAAAGAGCTGTTAGCTAAGAAAGCACTGGTAGCT
RR:   ACGTTCTTTGTACAATCTTCGTTTTGTCGAGAACTCAGTTCCGTTCAACAGTATACACTTTTTCTCGACAATCGATTCTTTCGTGACCATCGA
F2:                                                                                        3 CATCGA 2


Unidirectional alignment (log-probability: -31.8)
 CAAGAAACATGTTAGAAGtAAAACAGCTCTTGAGTCAAGGagctAcGTTGTCATATGTGAAAAAGAGCTGTTAGCTAAGAAAGCAC
 CAAGAAACATGTTAGAAGCAAAACAGCTCTTGAGTCAAGGC---AAGTTGTCATATGTGAAAAAGAGCTGTTAGCTAAGAAAGCAC

Template switch alignment (log-probability: -22)
 CAAGAAACATGTTAGAAGtAAAACAGCTCTTGAGTCAAGG|AGCTAC|GTTGTCATATGTGAAAAAGAGCTGTTAGCTAAGAAAGCAC
 CAAGAAACATGTTAGAAGCAAAACAGCTCTTGAGTCAAGG|AGCTAC|GTTGTCATATGTGAAAAAGAGCTGTTAGCTAAGAAAGCAC


=========
Event 767
=========
Phylogenetic placement: species tree consistent
Significant comparisons: 13
Detected in comparisons: 13

Multiple sequence alignment:

    Human: ATGTTAAACTATAGTGATGATGCTGTGCCCAGCATCTTTTACTGCTTCTGATTTTA
          
        ↑                     3    1       2  4                   
    Chimp: ATGTTAAACTATAGTGATGATGCTGGGC----AAACTTTTACTGCTTCTAATTTTA
          
          
  Gorilla: ATGTTAAACTATAGTGATGATGCTGGGC----AAACTTTTACTGCTTCTGATTTTA
        ↓                     3    1       2  4                   
          
    Human: ATGTTAAACTATAGTGATGATGCTGTGCCCAGCATCTTTTACTGCTTCTGATTTTA

  Cluster:                          [        ]                    


Orangutan: --------------------------------------------------------


Chimp > Human
-------------
chr12:45385377-45385386

Template switch process:
F1: L TAAGACACTCAGTGAAATGTTAAACTATAGTGATGATGCTG 1
F3:                                                4 CTTTTACTGCTTCTGATTTTAATGAGAATTTCTCTAGTGC R
RF:   TAAGACACTCAGTGAAATGTTAAACTATAGTGATGATGCTGGGCAAACTTTTACTGCTTCTAATTTTAATGAGAATTTCTCTAGTGC
RR:   ATTCTGTGAGTCACTTTACAATTTGATATCACTACTACGACCCGTTTGAAAATGACGAAGATTAAAATTACTCTTAAAGAGATCACG
F2:                                    3 TACGACCCGT 2


Unidirectional alignment (log-probability: -40.7)
 AAGACACTCAGTGAAATGTTAAACTATAGTGATGATGCTGtGCccagcAtCTTTTACTGCTTCTgATTTTAATGAGAATTTCTCTAGTGC
 AAGACACTCAGTGAAATGTTAAACTATAGTGATGATGCTGGGC----AAACTTTTACTGCTTCTAATTTTAATGAGAATTTCTCTAGTGC

Template switch alignment (log-probability: -22.5)
 AAGACACTCAGTGAAATGTTAAACTATAGTGATGATGCTG|TGCCCAGCAT|CTTTTACTGCTTCTgATTTTAATGAGAATTTCTCTAGTGC
 AAGACACTCAGTGAAATGTTAAACTATAGTGATGATGCTG|TGCCCAGCAT|CTTTTACTGCTTCTAATTTTAATGAGAATTTCTCTAGTGC


Gorilla > Human
---------------
chr12:45385377-45385386

Template switch process:
F1: L TAAGACACTCAGTGAAATGTTAAACTATAGTGATGATGCTG 1
F3:                                                4 CTTTTACTGCTTCTGATTTTAATGAGAATTTCTCTAGTGC R
RF:   TAAGACACTCAGTGGAATGTTAAACTATAGTGATGATGCTGGGCAAACTTTTACTGCTTCTGATTTTAATGAGAATTTCTCTAGTGC
RR:   ATTCTGTGAGTCACCTTACAATTTGATATCACTACTACGACCCGTTTGAAAATGACGAAGACTAAAATTACTCTTAAAGAGATCACG
F2:                                    3 TACGACCCGT 2


Unidirectional alignment (log-probability: -38.8)
 AAGACACTCAGTGaAATGTTAAACTATAGTGATGATGCTGtGCccagcAtCTTTTACTGCTTCTGATTTTAATGAGAATTTCTCTAGTGC
 AAGACACTCAGTGGAATGTTAAACTATAGTGATGATGCTGGGC----AAACTTTTACTGCTTCTGATTTTAATGAGAATTTCTCTAGTGC

Template switch alignment (log-probability: -22.5)
 AAGACACTCAGTGaAATGTTAAACTATAGTGATGATGCTG|TGCCCAGCAT|CTTTTACTGCTTCTGATTTTAATGAGAATTTCTCTAGTGC
 AAGACACTCAGTGGAATGTTAAACTATAGTGATGATGCTG|TGCCCAGCAT|CTTTTACTGCTTCTGATTTTAATGAGAATTTCTCTAGTGC


=========
Event 768
=========
Phylogenetic placement: species tree consistent
Significant comparisons: 4
Detected in comparisons: 46

Multiple sequence alignment:

    Human: TAAGGGAGAGGATATTAGGACATCACCTAATATCAGTATTCACCACATAATTTAtttctcaattataaaatgaggatggattaaacaattgat----ttttttttctagcccttatactctgtggttttCTTTCAGAGAGcagagattatcaaccattttcagcaactctctgg
          
          
    Chimp: TAAGGGAGAGGATATTAGGACG----TTGACAACAGTATTCACCACATAATTCATTTCTCAATTATAAAATGAGGATGGATTAAACGATTGAt---tttttttttCTAGCCCTTATACTCTGTGGTTTTCTTTCAGAGAGcagagattatcaaccattttcagcaactctctag
          
          
  Gorilla: TAAGGGAGAGGATATTAGGACG----TTGACAACAGTATTCACCACATAATTTATTTCTCAATTATAAAATGAGGATGGATTAAACGATTGAtttt-ttttttttATAGCTCTTATACTCTGTGGTTTTCTTTCAGAGAGcagagattatcaaccattttcagcaactctctgg
          
        ↑                      1            4                                                                                                                3      2                   
    Human: TAAGGGAGAGGATATTAGGACATCACCTAATATCAGTATTCACCACATAATTTAtttctcaattataaaatgaggatggattaaacaattgat----ttttttttctagcccttatactctgtggttttCTTTCAGAGAGcagagattatcaaccattttcagcaactctctgg

  Cluster:                      [          ]                                                                                                                                            


Orangutan: TAAGGGAGAGGATATTAGGACG----TTGACAACAGTATTCACCACATAATTTATTTTTCAATTATAAAATGAGGATGGATTAAATGACTGAtttt-ttttttttCTAGCTCTAATAGTCTGTAGTTTTCTTTCAGAGAGCAGAGATTATCA-ACATTTTCAGCAACTCTCTGG


Human > Gorilla
---------------
chr12:46020007-46020014

Template switch process:
F1: L AACTACACTGCTATTTCTCATAAGGGAGAGGATATTAGGAC 1
F3:                                                      4 CAGTATTCACCACATAATTTATTTCTCAATTATAAAATGA R
RF:   AACTACACTGCTATTTCTCATAAGGGAGAGGATATTAGGACATCACCTAATATCAGTATTCACCACATAATTTATTTCTCAATTATAAAATGAGGATGGATTAAACAATTGATTTTTTTTTCTAGCCCTTATACTCTGTGGTTTTCTTTCAGAGAGCAGAGATTATCAAC
RR:   TTGATGTGACGATAAAGAGTATTCCCTCTCCTATAATCCTGTAGTGGATTATAGTCATAAGTGGTGTATTAAATAAAGAGTTAATATTTTACTCCTACCTAATTTGTTAACTAAAAAAAAAGATCGGGAATATGAGACACCAAAAGAAAGTCTCTCGTCTCTAATAGTTG
F2:                                                                                                                                                                   3 AACAGTTG 2


Unidirectional alignment (log-probability: -31.3)
 ACTACACTGCTATTTCTCATAAGGGAGAGGATATTAGGACgttgacaA-----------CAGTATTCACCACATAATTTATTTCTCAATTATAAAATGA
 ACTACACTGCTATTTCTCATAAGGGAGAGGATATTAGGAC-------ATCACCTAATATCAGTATTCACCACATAATTTATTTCTCAATTATAAAATGA

Template switch alignment (log-probability: -22.3)
 ACTACACTGCTATTTCTCATAAGGGAGAGGATATTAGGAC|GTTGAcAA|CAGTATTCACCACATAATTTATTTCTCAATTATAAAATGA
 ACTACACTGCTATTTCTCATAAGGGAGAGGATATTAGGAC|GTTGATAA|CAGTATTCACCACATAATTTATTTCTCAATTATAAAATGA


=========
Event 769
=========
Phylogenetic placement: species tree consistent
Significant comparisons: 35
Detected in comparisons: 35

Multiple sequence alignment:

    Human: TCTAAAAATAACTAGAATATTGAGCTATCAAGATAGCTCAAGTGTGTTTTAATAATTCATCA
          
          
    Chimp: TCTAAAAATAACTAGAATATTGAGCTATCAAGATAGCTCAAGTGTGTTTTAATAATTCATCA
          
        ↑                     3        1 2          4                   
  Gorilla: TCTAAAAATAACTAGAATATTGAGCTATCTTGGG-----TGGTGTGTTTTAATAATTCATCA
        ↓                     3        1 2          4                   
          
    Human: TCTAAAAATAACTAGAATATTGAGCTATCAAGATAGCTCAAGTGTGTTTTAATAATTCATCA

  Cluster:                              [          ]                    


Orangutan: TCTAAAAATAACTAGAATATTGAGCTATCTTGGG-----TGGTGTGTTTTAATAATTCATCA


Gorilla > Human
---------------
chr12:124329504-124329515

Template switch process:
F1: L ACTAACAGGCATTCTAAAAATAACTAGAATATTGAGCTATC 1
F3:                                                 4 GTGTGTTTTAATAATTCATCATCAGCAATAAGGATGGTCT R
RF:   ACTAACAGGCATTCTAAAAATAACTAGAATATTGAGCTATCTTGGGTGGTGTGTTTTAATAATTCATCATCAGCAATAAGGATGGTCT
RR:   TGATTGTCCGTAAGATTTTTATTGATCTTATAACTCGATAGAACCCACCACACAAAATTATTAAGTAGTAGTCGTTATTCCTACCAGA
F2:                                3 AACTCGATAGAA 2


Unidirectional alignment (log-probability: -38.2)
 CTAACAGGCATTCTAAAAATAACTAGAATATTGAGCTATC-------aagatagctcaaGTGTGTTTTAATAATTCATCATCAGCAATAAGGATGGTCT
 CTAACAGGCATTCTAAAAATAACTAGAATATTGAGCTATCTTGGGTG------------GTGTGTTTTAATAATTCATCATCAGCAATAAGGATGGTCT

Template switch alignment (log-probability: -17.3)
 CTAACAGGCATTCTAAAAATAACTAGAATATTGAGCTATC|AAGATAGCTCAA|GTGTGTTTTAATAATTCATCATCAGCAATAAGGATGGTCT
 CTAACAGGCATTCTAAAAATAACTAGAATATTGAGCTATC|AAGATAGCTCAA|GTGTGTTTTAATAATTCATCATCAGCAATAAGGATGGTCT


Gorilla > Chimp
---------------
chr12:127838083-127838094

Template switch process:
F1: L ACTAACAGGCATTCTAAAAATAACTAGAATATTGAGCTATC 1
F3:                                                 4 GTGTGTTTTAATAATTCATCATCAGCAATAAGGATGGTCT R
RF:   ACTAACAGGCATTCTAAAAATAACTAGAATATTGAGCTATCTTGGGTGGTGTGTTTTAATAATTCATCATCAGCAATAAGGATGGTCT
RR:   TGATTGTCCGTAAGATTTTTATTGATCTTATAACTCGATAGAACCCACCACACAAAATTATTAAGTAGTAGTCGTTATTCCTACCAGA
F2:                                3 AACTCGATAGAA 2


Unidirectional alignment (log-probability: -38.2)
 CTAACAGGCATTCTAAAAATAACTAGAATATTGAGCTATC-------aagatagctcaaGTGTGTTTTAATAATTCATCATCAGCAATAAGGATGGTCT
 CTAACAGGCATTCTAAAAATAACTAGAATATTGAGCTATCTTGGGTG------------GTGTGTTTTAATAATTCATCATCAGCAATAAGGATGGTCT

Template switch alignment (log-probability: -17.3)
 CTAACAGGCATTCTAAAAATAACTAGAATATTGAGCTATC|AAGATAGCTCAA|GTGTGTTTTAATAATTCATCATCAGCAATAAGGATGGTCT
 CTAACAGGCATTCTAAAAATAACTAGAATATTGAGCTATC|AAGATAGCTCAA|GTGTGTTTTAATAATTCATCATCAGCAATAAGGATGGTCT


=========
Event 770
=========
Phylogenetic placement: species tree consistent
Significant comparisons: 46
Detected in comparisons: 46

Multiple sequence alignment:

    Human: AGGCTAGAGACAGGAGATAGG-----------AGGCTACTATTGGTTCTTCCATTTTTCACAGTGCATCA
          
          
    Chimp: AGGCTAGAGACAGGAGATAGG-----------AGGCTACTATTGGTTCTTCCATTTTTCACAGTGCATCA
        ↓                                   14    3         2                   
          
  Gorilla: AGGCTAGAGACAGGAGATAGGATAAGAACCAATAGCTACTATTGGTTCTTCCATTTTTCACAGTGCATCA
          
        ↑                                   14    3         2                   
    Human: AGGCTAGAGACAGGAGATAGG-----------AGGCTACTATTGGTTCTTCCATTTTTCACAGTGCATCA

  Cluster:                      [           ]                                   


Orangutan: AGGCTAGAGACAGGAGATAGG-----------AGGTTGCTATTGGTCCTTCCATTTTTCACAGTGCATCA


Human > Gorilla
---------------
chr12:88723607-88723617

Template switch process:
F1: L TGGTAAAAACACAATACAAAAGGCTAGAGACAGGAGATAGGAT 1
F3:                                            4 GCTACTATTGGTTCTTCCATTTTTCACAGTGCATCAGATA R
RF:   TGGTAAAAACACAATACAAAAGGCTAGAGACAGGAGATAGGAGGCTACTATTGGTTCTTCCATTTTTCACAGTGCATCAGATA
RR:   ACCATTTTTGTGTTATGTTTTCCGATCTCTGTCCTCTATCCTCCGATGATAACCAAGAAGGTAAAAAGTGTCACGTAGTCTAT
F2:                                                 3 ATAACCAAGAA 2


Unidirectional alignment (log-probability: -32.2)
 TAAAAACACAATACAAAAGGCTAGAGACAGGAGATAGGAtaagaaccaataGCTACTATTGGTTCTTCCATTTTTCACAGTGCATCAGATA
 TAAAAACACAATACAAAAGGCTAGAGACAGGAGATAGGAG-----------GCTACTATTGGTTCTTCCATTTTTCACAGTGCATCAGATA

Template switch alignment (log-probability: -22.7)
 TAAAAACACAATACAAAAGGCTAGAGACAGGAGATAGGAt|AAGAACCAATA|GCTACTATTGGTTCTTCCATTTTTCACAGTGCATCAGATA
 TAAAAACACAATACAAAAGGCTAGAGACAGGAGATAGGAG|AAGAACCAATA|GCTACTATTGGTTCTTCCATTTTTCACAGTGCATCAGATA


Chimp > Gorilla
---------------
chr12:88723607-88723617

Template switch process:
F1: L TGGTAAAAACACAATACAAAAGGCTAGAGACAGGAGATAGGAT 1
F3:                                            4 GCTACTATTGGTTCTTCCATTTTTCACAGTGCATCAGATA R
RF:   TGGTAAAAACACAATACAAAAGGCTAGAGACAGGAGATAGGAGGCTACTATTGGTTCTTCCATTTTTCACAGTGCATCAGATA
RR:   ACCATTTTTGTGTTATGTTTTCCGATCTCTGTCCTCTATCCTCCGATGATAACCAAGAAGGTAAAAAGTGTCACGTAGTCTAT
F2:                                                 3 ATAACCAAGAA 2


Unidirectional alignment (log-probability: -32.2)
 TAAAAACACAATACAAAAGGCTAGAGACAGGAGATAGGAtaagaaccaataGCTACTATTGGTTCTTCCATTTTTCACAGTGCATCAGATA
 TAAAAACACAATACAAAAGGCTAGAGACAGGAGATAGGAG-----------GCTACTATTGGTTCTTCCATTTTTCACAGTGCATCAGATA

Template switch alignment (log-probability: -22.7)
 TAAAAACACAATACAAAAGGCTAGAGACAGGAGATAGGAt|AAGAACCAATA|GCTACTATTGGTTCTTCCATTTTTCACAGTGCATCAGATA
 TAAAAACACAATACAAAAGGCTAGAGACAGGAGATAGGAG|AAGAACCAATA|GCTACTATTGGTTCTTCCATTTTTCACAGTGCATCAGATA


=========
Event 771
=========
Phylogenetic placement: species tree consistent
Significant comparisons: 46
Detected in comparisons: 46

Multiple sequence alignment:

    Human: TTAGAGTGAATTAGAGCTTTGGCCCCAAACTCAAAAGCAGGGCT----AGACCAAGAAGAGCCTCTAGAGCTCTTTTTTTGC
          
          
    Chimp: TTAGAGTGAATTAGAGCTTTGGCCCCAAACTCAAAAGCAGGGCT----AGACCAAGAAGAGCCTCTAGAGCTCtttttttGC
        ↓                     3        2     1                  4                           
          
  Gorilla: TTAGAGTGAATTAGAGCTTTGGCCCCAAACTCAAATTTGGGGCC--------AAAGAAGAGTCTCTAGAGCTCtttttttGC
          
        ↑                     3        2     1                  4                           
    Human: TTAGAGTGAATTAGAGCTTTGGCCCCAAACTCAAAAGCAGGGCT----AGACCAAGAAGAGCCTCTAGAGCTCTTTTTTTGC

  Cluster:                                    [                         ]                   


Orangutan: ----------TTACAGCTTTGGCCCCAAACTCAAAAGCAGGGCTAGAC----CAAGAAGAGCCTCTAGAGCTCTTTTTTTCC


Human > Gorilla
---------------
chr12:44396511-44396520

Template switch process:
F1: L CCTGAATTAGAGTGAATTAGAGCTTTGGCCCCAAACTCAAA 1
F3:                                                        4 AAGAAGAGTCTCTAGAGCTCTTTTTTTGCCCTTGTTTCCTTGGGTATTG R
RF:   CCTGAATTAGAGTGAATTAGAGCTTTGGCCCCAAACTCAAAAGCAGGGCTAGACCAAGAAGAGCCTCTAGAGCTCTTTTTTTGCCCTTGTTTCCTTGGGTATTG
RR:   GGACTTAATCTCACTTAATCTCGAAACCGGGGTTTGAGTTTTCGTCCCGATCTGGTTCTTCTCGGAGATCTCGAGAAAAAAACGGGAACAAAGGAACCCATAAC
F2:                          3 ACCGGGGTTT 2


Unidirectional alignment (log-probability: -39.9)
 CTGAATTAGAGTGAATTAGAGCTTTGGCCCCAAACTCAAAtttggggccA-------------AAGAAGAGtCTCTAGAGCTCTTTTTTTGCCCTTGTTTCCT
 CTGAATTAGAGTGAATTAGAGCTTTGGCCCCAAACTCAAA---------AGCAGGGCTAGACCAAGAAGAGCCTCTAGAGCTCTTTTTTTGCCCTTGTTTCCT

Template switch alignment (log-probability: -22.7)
 CTGAATTAGAGTGAATTAGAGCTTTGGCCCCAAACTCAAA|TTTGGGGCCA|AAGAAGAGtCTCTAGAGCTCTTTTTTTGCCCTTGTTTCCT
 CTGAATTAGAGTGAATTAGAGCTTTGGCCCCAAACTCAAA|TTTGGGGCCA|AAGAAGAGCCTCTAGAGCTCTTTTTTTGCCCTTGTTTCCT


Chimp > Gorilla
---------------
chr12:44396511-44396520

Template switch process:
F1: L CCTGAATTAGAGTGAATTAGAGCTTTGGCCCCAAACTCAAA 1
F3:                                                        4 AAGAAGAGTCTCTAGAGCTCTTTTTTTGCCCTTGTTTCCTTGGGTATTG R
RF:   CCTGAATTAGAGTGAATTAGAGCTTTGGCCCCAAACTCAAAAGCAGGGCTAGACCAAGAAGAGCCTCTAGAGCTCTTTTTTTGCCCTTGTTTCCTTGGGTATTG
RR:   GGACTTAATCTCACTTAATCTCGAAACCGGGGTTTGAGTTTTCGTCCCGATCTGGTTCTTCTCGGAGATCTCGAGAAAAAAACGGGAACAAAGGAACCCATAAC
F2:                          3 ACCGGGGTTT 2


Unidirectional alignment (log-probability: -39.9)
 CTGAATTAGAGTGAATTAGAGCTTTGGCCCCAAACTCAAAtttggggccA-------------AAGAAGAGtCTCTAGAGCTCTTTTTTTGCCCTTGTTTCCT
 CTGAATTAGAGTGAATTAGAGCTTTGGCCCCAAACTCAAA---------AGCAGGGCTAGACCAAGAAGAGCCTCTAGAGCTCTTTTTTTGCCCTTGTTTCCT

Template switch alignment (log-probability: -22.7)
 CTGAATTAGAGTGAATTAGAGCTTTGGCCCCAAACTCAAA|TTTGGGGCCA|AAGAAGAGtCTCTAGAGCTCTTTTTTTGCCCTTGTTTCCT
 CTGAATTAGAGTGAATTAGAGCTTTGGCCCCAAACTCAAA|TTTGGGGCCA|AAGAAGAGCCTCTAGAGCTCTTTTTTTGCCCTTGTTTCCT


=========
Event 772
=========
Phylogenetic placement: ambiguous, missing/gapped/masked alignment block
Significant comparisons: 2
Detected in comparisons: 2

Multiple sequence alignment:

    Human: tttttAAGTACAGAATTTCTGTACT-TAAACTACAGGAGGTCTGGAAATTGTACCAGAGCTGTCTGTAACCATGGTGGATAAGCTACTGTGCTTATAAAAAGATCATTT
        ↓                      1      4                                                       3    2                   
          
    Chimp: tttttAAGTACAGAATTTCTGCAGTAGAAACTACAGGAGGTCTGGAAATTGTACCAGAGCTGTCTGTAACCATGGTGGATAAGCTACTGTTCTTATAAAAAGATCATTT
          
          
  Gorilla: -------------------------------------------------------------------------------------------------------------
          
          
    Human: tttttAAGTACAGAATTTCTGTACT-TAAACTACAGGAGGTCTGGAAATTGTACCAGAGCTGTCTGTAACCATGGTGGATAAGCTACTGTGCTTATAAAAAGATCATTT

  Cluster:                      [    ]                                                                                 


Orangutan: -------------------------------------------------------------------------------------------------------------


Human > Chimp
-------------
chr12:44806585-44806590

Template switch process:
F1: L AAAACAAGAA-TTTTTTTTTTTTAAGTACAGAATTTCTG 1
F3:                                             4 AAACTACAGGAGGTCTGGAAATTGTACCAGAGCTGTCTGT R
RF:   AAAACAAGAATTTTTTTTTTTTTAAGTACAGAATTTCTGTACTTAAACTACAGGAGGTCTGGAAATTGTACCAGAGCTGTCTGTAACCATGGTGGATAAGCTACTG
RR:   TTTTGTTCTTAAAAAAAAAAAAATTCATGTCTTAAAGACATGAATTTGATGTCCTCCAGACCTTTAACATGGTCTCGACAGACATTGGTACCACCTATTCGATGAC
F2:                                                                                                     3 GATGAC 2


Unidirectional alignment (log-probability: -40.3)
 AAAACAAGAA-TTTTTTTTTTTTAAGTACAGAATTTCTG-----cagtagAAACTACAGGAGGTCTGGAAATTGTACCAGAGCTGTCTGT
 AAAACAAGAATTTTTTTTTTTTTAAGTACAGAATTTCTGTACTT------AAACTACAGGAGGTCTGGAAATTGTACCAGAGCTGTCTGT

Template switch alignment (log-probability: -26.2)
 AAAACAAGAA-TTTTTTTTTTTTAAGTACAGAATTTCTG|CAGTAG|AAACTACAGGAGGTCTGGAAATTGTACCAGAGCTGTCTGT
 AAAACAAGAATTTTTTTTTTTTTAAGTACAGAATTTCTG|CAGTAG|AAACTACAGGAGGTCTGGAAATTGTACCAGAGCTGTCTGT


=========
Event 773
=========
Phylogenetic placement: species tree consistent
Significant comparisons: 46
Detected in comparisons: 46

Multiple sequence alignment:

    Human: GACAGATGAAAAATACAAATGCATA------GGATTAAAAGGAAAGTGCCCAAAAA
          
          
    Chimp: GACAGATGAAAAATACAAATGCATA------GGATTAAAAGGAAAGTGCCCAAAAA
        ↓                     3          1   24                   
          
  Gorilla: GACAGATGAAAAATACAAATGCATAATCCTATGCATAAAAGGAAAGTGCCCAAAAA
          
        ↑                     3          1   24                   
    Human: GACAGATGAAAAATACAAATGCATA------GGATTAAAAGGAAAGTGCCCAAAAA

  Cluster:                          [        ]                    


Orangutan: GACAGATGAAAAATACAAATGCATA------GGATTAAAAGGAAAGTGCCCAAAAA


Human > Gorilla
---------------
chr12:89710206-89710215

Template switch process:
F1: L CAACTGATAGTACTTTGACAGATGAAAAATACAAATGCATA 1
F3:                                              4 TAAAAGGAAAGTGCCCAAAAATATATAACTAGGATTTATA R
RF:   CAACTGATAGTACTTTGACAGATGAAAAATACAAATGCATAGGATTAAAAGGAAAGTGCCCAAAAATATATAACTAGGATTTATA
RR:   GTTGACTATCATGAAACTGTCTACTTTTTATGTTTACGTATCCTAATTTTCCTTTCACGGGTTTTTATATATTGATCCTAAATAT
F2:                                    3 ACGTATCCTA 2


Unidirectional alignment (log-probability: -32.3)
 AACTGATAGTACTTTGACAGATGAAAAATACAAATGCATA--ATcctatgcaTAAAAGGAAAGTGCCCAAAAATATATAACTAGGATTTATA
 AACTGATAGTACTTTGACAGATGAAAAATACAAATGCATAGGAT--------TAAAAGGAAAGTGCCCAAAAATATATAACTAGGATTTATA

Template switch alignment (log-probability: -17)
 AACTGATAGTACTTTGACAGATGAAAAATACAAATGCATA|ATCCTATGCA|TAAAAGGAAAGTGCCCAAAAATATATAACTAGGATTTATA
 AACTGATAGTACTTTGACAGATGAAAAATACAAATGCATA|ATCCTATGCA|TAAAAGGAAAGTGCCCAAAAATATATAACTAGGATTTATA


Chimp > Gorilla
---------------
chr12:89710206-89710215

Template switch process:
F1: L CAACTGATAGTACTTTGACAGATGAAAAATACAAATGCATA 1
F3:                                              4 TAAAAGGAAAGTGCCCAAAAATATATAACTAGGATTTATA R
RF:   CAACTGATAGAACTTTGACAGATGAAAAATACAAATGCATAGGATTAAAAGGAAAGTGCCCAAAAATATATAACTAGGATTTATA
RR:   GTTGACTATCTTGAAACTGTCTACTTTTTATGTTTACGTATCCTAATTTTCCTTTCACGGGTTTTTATATATTGATCCTAAATAT
F2:                                    3 ACGTATCCTA 2


Unidirectional alignment (log-probability: -37.8)
 AACTGATAGtACTTTGACAGATGAAAAATACAAATGCATA--ATcctatgcaTAAAAGGAAAGTGCCCAAAAATATATAACTAGGATTTATA
 AACTGATAGAACTTTGACAGATGAAAAATACAAATGCATAGGAT--------TAAAAGGAAAGTGCCCAAAAATATATAACTAGGATTTATA

Template switch alignment (log-probability: -22.5)
 AACTGATAGtACTTTGACAGATGAAAAATACAAATGCATA|ATCCTATGCA|TAAAAGGAAAGTGCCCAAAAATATATAACTAGGATTTATA
 AACTGATAGAACTTTGACAGATGAAAAATACAAATGCATA|ATCCTATGCA|TAAAAGGAAAGTGCCCAAAAATATATAACTAGGATTTATA


=========
Event 774
=========
Phylogenetic placement: species tree consistent
Significant comparisons: 46
Detected in comparisons: 46

Multiple sequence alignment:

    Human: ATACTCATGTATTTGAAGTACAAAA--TGC--AATACTACTCCAAGGTTCCAGCC
          
          
    Chimp: ATACTCATGTATTTGAAGTACCAAA--TGC--AATACTACTCCAAGGTTCCAGCC
        ↓                        3    1     24                   
          
  Gorilla: ATACTCATGTATTTGAAGTACAAAATTTGCATTTTACTACTCCAAGTTTCCAGCC
          
        ↑                        3    1     24                   
    Human: ATACTCATGTATTTGAAGTACAAAA--TGC--AATACTACTCCAAGGTTCCAGCC

  Cluster:                      [           ]                    


Orangutan: ATACTCATGTATTTGAAGTACCAAA--TGC--AATACTACTCCAAGGTTCCAGCC


Human > Gorilla
---------------
chr12:89956744-89956751

Template switch process:
F1: L CTTAAGAACTAAAATAATACTCATGTATTTGAAGTACAAAAT 1
F3:                                               4 TACTACTCCAAGTTTCCAGCCCCTTCCTGCTTCAAGCCCT R
RF:   CTTAAGAACTAAAATAATACTCATGTATTTGAAGTACAAAATGCAATACTACTCCAAGGTTCCAGCCCCTTCCTGCTTCAAGCCCT
RR:   GAATTCTTGATTTTATTATGAGTACATAAACTTCATGTTTTACGTTATGATGAGGTTCCAAGGTCGGGGAAGGACGAAGTTCGGGA
F2:                                       3 TTTACGTT 2


Unidirectional alignment (log-probability: -37.5)
 TAAGAACTAAAATAATACTCATGTATTTGAAGTACAAAAttTGCAtttTACTACTCCAAGtTTCCAGCCCCTTCCTGCTTCAAGCCCT
 TAAGAACTAAAATAATACTCATGTATTTGAAGTACAAAA--TGCAA--TACTACTCCAAGGTTCCAGCCCCTTCCTGCTTCAAGCCCT

Template switch alignment (log-probability: -22.3)
 TAAGAACTAAAATAATACTCATGTATTTGAAGTACAAAAT|TTGCATTT|TACTACTCCAAGtTTCCAGCCCCTTCCTGCTTCAAGCCCT
 TAAGAACTAAAATAATACTCATGTATTTGAAGTACAAAAT|TTGCATTT|TACTACTCCAAGGTTCCAGCCCCTTCCTGCTTCAAGCCCT


Chimp > Gorilla
---------------
chr12:89956744-89956751

Template switch process:
F1: L CTAGCTTAAGAACTAAAATAATACTCATGTATTTGAAGTACAAAAT 1
F3:                                                   4 TACTACTCCAAGTTTCCAGCCCCTTCCTGCTTCAAGCCCT R
RF:   CTAGCTTAAGAACTAAAATAATACTCATGTATTTGAAGTACCAAATGCAATACTACTCCAAGGTTCCAGCCCCTTCCTGCTTCAAGCCCT
RR:   GATCGAATTCTTGATTTTATTATGAGTACATAAACTTCATGGTTTACGTTATGATGAGGTTCCAAGGTCGGGGAAGGACGAAGTTCGGGA
F2:                                           3 TTTACGTT 2


Unidirectional alignment (log-probability: -42.3)
 TAAGAACTAAAATAATACTCATGTATTTGAAGTA-------CAAaatttgcatttTACTACTCCAAGtTTCCAGCCCCTTCCTGCTTCAAGCCCT
 TAAGAACTAAAATAATACTCATGTATTTGAAGTACCAAATGCAA-----------TACTACTCCAAGGTTCCAGCCCCTTCCTGCTTCAAGCCCT

Template switch alignment (log-probability: -27.9)
 TAAGAACTAAAATAATACTCATGTATTTGAAGTACaAAAT|TTGCATTT|TACTACTCCAAGtTTCCAGCCCCTTCCTGCTTCAAGCCCT
 TAAGAACTAAAATAATACTCATGTATTTGAAGTACCAAAT|TTGCATTT|TACTACTCCAAGGTTCCAGCCCCTTCCTGCTTCAAGCCCT


=========
Event 775
=========
Phylogenetic placement: species tree consistent
Significant comparisons: 2
Detected in comparisons: 25

Multiple sequence alignment:

    Human: GCCAGTTTAATCTTTACCAGGTCACATGCAATTGTATCAATACACAGTAATGATCTCTCAGCACA
        ↓                     3    2           1       4                   
          
    Chimp: ACCAGTTTAATCTTTACCAGGTCACATGCAATTGTAT-GTGACCCAGTAATGATCTCTCAGCACA
          
          
  Gorilla: ACCAGTTTAATCTTTACCAGGTCACATGCAATTGTATCAATACCCAGTAATGATCTCTCAGCACA
          
          
    Human: GCCAGTTTAATCTTTACCAGGTCACATGCAATTGTATCAATACACAGTAATGATCTCTCAGCACA

  Cluster:                                      [     ]                    


Orangutan: ACCAGTTTAATCTTTACCAGGTCACATGCAATTGTATCAATACCCAGTAATGATCTCTCAGCACA


Human > Chimp
-------------
chr12:93446455-93446460

Template switch process:
F1: L AACTACCAGTTTAATCTTTACCAGGTCACATGCAATTGTAT 1
F3:                                                 4 CAGTAATGATCTCTCAGCACACTAATTTTATTTACATTCT R
RF:   AACTGCCAGTTTAATCTTTACCAGGTCACATGCAATTGTATCAATACACAGTAATGATCTCTCAGCACACTAATTTTATTTACATTCT
RR:   TTGACGGTCAAATTAGAAATGGTCCAGTGTACGTTAACATAGTTATGTGTCATTACTAGAGAGTCGTGTGATTAAAATAAATGTAAGA
F2:                        3 CCAGTG 2


Unidirectional alignment (log-probability: -34.6)
 ACTaCCAGTTTAATCTTTACCAGGTCACATGCAATTGTATgtgacC------CAGTAATGATCTCTCAGCACACTAATTTTATTTACATTCT
 ACTGCCAGTTTAATCTTTACCAGGTCACATGCAATTGTAT-----CAATACACAGTAATGATCTCTCAGCACACTAATTTTATTTACATTCT

Template switch alignment (log-probability: -22)
 ACTaCCAGTTTAATCTTTACCAGGTCACATGCAATTGTAT|GTGACC|CAGTAATGATCTCTCAGCACACTAATTTTATTTACATTCT
 ACTGCCAGTTTAATCTTTACCAGGTCACATGCAATTGTAT|GTGACC|CAGTAATGATCTCTCAGCACACTAATTTTATTTACATTCT


=========
Event 776
=========
Phylogenetic placement: species tree consistent
Significant comparisons: 35
Detected in comparisons: 35

Multiple sequence alignment:

    Human: AACTTTATCTTCCTTAGAATAAAACCTCTGGAGGTTCAGCACTGTTTCCACCTCC
          
          
    Chimp: AACTTTATCTTCCTTAGAATAAAACCTCTGGAGGTTCAGCACTGTTTCCACCTCC
          
        ↑                         1   3   4  2                   
  Gorilla: AACTTTATCTTCCTTAGAATA-AATCTCCAGAGGTTCAGCACTGTTTCCATCTCC
        ↓                         1   3   4  2                   
          
    Human: AACTTTATCTTCCTTAGAATAAAACCTCTGGAGGTTCAGCACTGTTTCCACCTCC

  Cluster:                      [       ]                        


Orangutan: 


Gorilla > Human
---------------
chr12:42601396-42601403

Template switch process:
F1: L GGTCTCCCTTTCCCCCCTATAACTTTATCTTCCTTAGAATAAA 1
F3:                                                   4 AGGTTCAGCACTGTTTCCACCTCCTTCTCTTGCCGTTGA R
RF:   GGTCTCCCTTTCCCCCCTATAACTTTATCTTCCTTAGAATAAATCTCCAGAGGTTCAGCACTGTTTCCATCTCCTTCTCTTGCCGTTGA
RR:   CCAGAGGGAAAGGGGGGATATTGAAATAGAAGGAATCTTATTTAGAGGTCTCCAAGTCGTGACAAAGGTAGAGGAAGAGAACGGCAACT
F2:                                               3 GGTCTCCA 2


Unidirectional alignment (log-probability: -34.5)
 CTCCCTTTCCCCCCTATAACTTTATCTTCCTTAGAATAAAacCTCtgGAGGTTCAGCACTGTTTCCAcCTCCTTCTCTTGCCGTTGA
 CTCCCTTTCCCCCCTATAACTTTATCTTCCTTAGAATAAAT-CTCCAGAGGTTCAGCACTGTTTCCATCTCCTTCTCTTGCCGTTGA

Template switch alignment (log-probability: -22.3)
 CTCCCTTTCCCCCCTATAACTTTATCTTCCTTAGAATAAA|ACCTCTGG|AGGTTCAGCACTGTTTCCAcCTCCTTCTCTTGCCGTTGA
 CTCCCTTTCCCCCCTATAACTTTATCTTCCTTAGAATAAA|ACCTCTGG|AGGTTCAGCACTGTTTCCATCTCCTTCTCTTGCCGTTGA


Gorilla > Chimp
---------------
chr12:43846187-43846194

Template switch process:
F1: L GGTCTCCCTTTCCCCCCTATAACTTTATCTTCCTTAGAATAAA 1
F3:                                                   4 AGGTTCAGCACTGTTTCCACCTCCTTCTCTTGCCGTTGA R
RF:   GGTCTCCCTTTCCCCCCTATAACTTTATCTTCCTTAGAATAAATCTCCAGAGGTTCAGCACTGTTTCCATCTCCTTCTCTTGCCGTTGA
RR:   CCAGAGGGAAAGGGGGGATATTGAAATAGAAGGAATCTTATTTAGAGGTCTCCAAGTCGTGACAAAGGTAGAGGAAGAGAACGGCAACT
F2:                                               3 GGTCTCCA 2


Unidirectional alignment (log-probability: -34.5)
 CTCCCTTTCCCCCCTATAACTTTATCTTCCTTAGAATAAAacCTCtgGAGGTTCAGCACTGTTTCCAcCTCCTTCTCTTGCCGTTGA
 CTCCCTTTCCCCCCTATAACTTTATCTTCCTTAGAATAAAT-CTCCAGAGGTTCAGCACTGTTTCCATCTCCTTCTCTTGCCGTTGA

Template switch alignment (log-probability: -22.3)
 CTCCCTTTCCCCCCTATAACTTTATCTTCCTTAGAATAAA|ACCTCTGG|AGGTTCAGCACTGTTTCCAcCTCCTTCTCTTGCCGTTGA
 CTCCCTTTCCCCCCTATAACTTTATCTTCCTTAGAATAAA|ACCTCTGG|AGGTTCAGCACTGTTTCCATCTCCTTCTCTTGCCGTTGA


=========
Event 777
=========
Phylogenetic placement: species tree consistent
Significant comparisons: 46
Detected in comparisons: 46

Multiple sequence alignment:

    Human: AAATAAAACTCTGAGCCTTAT------------TATAAAATAATCATATTTTATACACGGAACAAAAATGTATTATGTATTATTTA
          
          
    Chimp: AAGTAAAACTCTGAGCCTTAT------------TATAAAATAATCATATTTTATACACGGAACAAAAATGTATTATGTATTATTTA
        ↓                                   1        3   4                  2                   
          
  Gorilla: AAATAAAACTCTGAGCCTTATTTTTGTTCCGTGTATAAAATATGATTATTTTATACACGGAACAAAAATGTATTATGTATTATTTA
          
        ↑                                   1        3   4                  2                   
    Human: AAATAAAACTCTGAGCCTTAT------------TATAAAATAATCATATTTTATACACGGAACAAAAATGTATTATGTATTATTTA

  Cluster:                      [                       ]                                       


Orangutan: 


Human > Gorilla
---------------
chr12:43256915-43256938

Template switch process:
F1: L CGGTGTTTTCTTATCAAACCAAATAAAACTCTGAGCCTTATT 1
F3:                                                       4 TATTTTATACACGGAACAAAAATGTATTATGTATTATTTA R
RF:   TGGTGTTTTCTTATCAAACCAAATAAAACTCTGAGCCTTATTATAAAATAATCATATTTTATACACGGAACAAAAATGTATTATGTATTATTTA
RR:   ACCACAAAAGAATAGTTTGGTTTATTTTGAGACTCGGAATAATATTTTATTAGTATAAAATATGTGCCTTGTTTTTACATAATACATAATAAAT
F2:                                                   3 TAGTATAAAATATGTGCCTTGTTT 2


Unidirectional alignment (log-probability: -55.9)
 GTGTTTTCTTATCAAACCAAATAAAACTCTGAGCCTTATttttgttccgtgTATAAAATAtgatTATTTTATACACGGAACAAAAATGTATTATGTATTATTTA
 GTGTTTTCTTATCAAACCAAATAAAACTCTGAGCCTTAT------------TATAAAATAATCATATTTTATACACGGAACAAAAATGTATTATGTATTATTTA

Template switch alignment (log-probability: -24.3)
 GTGTTTTCTTATCAAACCAAATAAAACTCTGAGCCTTATT|TTTGTTCCGTGTATAAAATATGAT|TATTTTATACACGGAACAAAAATGTATTATGTATTATTTA
 GTGTTTTCTTATCAAACCAAATAAAACTCTGAGCCTTATT|TTTGTTCCGTGTATAAAATATGAT|TATTTTATACACGGAACAAAAATGTATTATGTATTATTTA


Chimp > Gorilla
---------------
chr12:43256915-43256938

Template switch process:
F1: L CGGTGTTTTCTTATCAAACCAAATAAAACTCTGAGCCTTATT 1
F3:                                                       4 TATTTTATACACGGAACAAAAATGTATTATGTATTATTTA R
RF:   CGGTGTTTTCTTATCAAACCAAGTAAAACTCTGAGCCTTATTATAAAATAATCATATTTTATACACGGAACAAAAATGTATTATGTATTATTTA
RR:   GCCACAAAAGAATAGTTTGGTTCATTTTGAGACTCGGAATAATATTTTATTAGTATAAAATATGTGCCTTGTTTTTACATAATACATAATAAAT
F2:                                                   3 TAGTATAAAATATGTGCCTTGTTT 2


Unidirectional alignment (log-probability: -55.9)
 GTGTTTTCTTATCAAACCAAaTAAAACTCTGAGCCTTATttttgttccgtgTATAAAATAtgatTATTTTATACACGGAACAAAAATGTATTATGTATTATTTA
 GTGTTTTCTTATCAAACCAAGTAAAACTCTGAGCCTTAT------------TATAAAATAATCATATTTTATACACGGAACAAAAATGTATTATGTATTATTTA

Template switch alignment (log-probability: -24.3)
 GTGTTTTCTTATCAAACCAAaTAAAACTCTGAGCCTTATT|TTTGTTCCGTGTATAAAATATGAT|TATTTTATACACGGAACAAAAATGTATTATGTATTATTTA
 GTGTTTTCTTATCAAACCAAGTAAAACTCTGAGCCTTATT|TTTGTTCCGTGTATAAAATATGAT|TATTTTATACACGGAACAAAAATGTATTATGTATTATTTA


=========
Event 778
=========
Phylogenetic placement: species tree consistent
Significant comparisons: 13
Detected in comparisons: 13

Multiple sequence alignment:

    Human: GTTATAATTTTGCCTTTGTGGTGCAGATAGATTATAC--------------------CTGCACCAAGAGAAAGGTCACTGAAGAT
          
        ↑                     3    2                      1                4                   
    Chimp: GTTATAATTTTGCCTTTGTGGTGCAGATAGATTATAC----------CCAAGTGTCTATTTATAAAGAGAAAGGTCACTGAAGAT
          
          
  Gorilla: GTTATAATTTTGCCTTTGTGGTGCAGATAGATTATACCCAAGTGTCT----------ATTTATAAAGAGAAAGGTCACTGAAGAT
        ↓                     3    2            1                          4                   
          
    Human: GTTATAATTTTGCCTTTGTGGTGCAGATAGATTATAC--------------------CTGCACCAAGAGAAAGGTCACTGAAGAT

  Cluster:                                      [                         ]                    


Orangutan: GTTATAATTTTGCCTTTGTGGTGCAGATAGATTATACCCAAGTGTCT----------ATTTATACAGAGAAAGGTCACTGAAGAT


Chimp > Human
-------------
chr12:91221613-91221618

Template switch process:
F1: L GTTGGTTATAATTTTGCCTTTGTGGTGCAGATAGATTATACC 1
F3:                                                           4 AAGAGAAAGGTCACTGAAGATGCAGAGTGCATTCACTGGA R
RF:   GTTGGTTATAATTTTGCCTTTGTGGTGCAGATAGATTATACCCAAGTGTCTATTTATAAAGAGAAAGGTCACTGAAGATGCAGAGTGCGTTCACTGGA
RR:   CAACCAATATTAAAACGGAAACACCACGTCTATCTAATATGGGTTCACAGATAAATATTTCTCTTTCCAGTGACTTCTACGTCTCACGCAAGTGACCT
F2:                        3 CCACGT 2


Unidirectional alignment (log-probability: -35.1)
 TGGTTATAATTTTGCCTTTGTGGTGCAGATAGATTATACctgcaCC---------------AAGAGAAAGGTCACTGAAGATGCAGAGTGCaTTCACTGGA
 TGGTTATAATTTTGCCTTTGTGGTGCAGATAGATTATAC-----CCAAGTGTCTATTTATAAAGAGAAAGGTCACTGAAGATGCAGAGTGCGTTCACTGGA

Template switch alignment (log-probability: -22)
 TGGTTATAATTTTGCCTTTGTGGTGCAGATAGATTATACC|TGCACC|AAGAGAAAGGTCACTGAAGATGCAGAGTGCaTTCACTGGA
 TGGTTATAATTTTGCCTTTGTGGTGCAGATAGATTATACC|TGCACC|AAGAGAAAGGTCACTGAAGATGCAGAGTGCGTTCACTGGA


Gorilla > Human
---------------
chr12:91221613-91221618

Template switch process:
F1: L GTTGGTTATAATTTTGCCTTTGTGGTGCAGATAGATTATACC 1
F3:                                                           4 AAGAGAAAGGTCACTGAAGATGCAGAGTGCATTCACTGGA R
RF:   GTTGGTTATAATTTTGCCTTTGTGGTGCAGATAGATTATACCCAAGTGTCTATTTATAAAGAGAAAGGTCACTGAAGATGCAGAGTGCGTTCACTGGA
RR:   CAACCAATATTAAAACGGAAACACCACGTCTATCTAATATGGGTTCACAGATAAATATTTCTCTTTCCAGTGACTTCTACGTCTCACGCAAGTGACCT
F2:                        3 CCACGT 2


Unidirectional alignment (log-probability: -34.1)
 TGGTTATAATTTTGCCTTTGTGGTGCAGATAGATTATACctgcaCC---------------AAGAGAAAGGTCACTGAAGATGCAGAGTGCaTTCACTGGA
 TGGTTATAATTTTGCCTTTGTGGTGCAGATAGATTATAC-----CCAAGTGTCTATTTATAAAGAGAAAGGTCACTGAAGATGCAGAGTGCGTTCACTGGA

Template switch alignment (log-probability: -22)
 TGGTTATAATTTTGCCTTTGTGGTGCAGATAGATTATACC|TGCACC|AAGAGAAAGGTCACTGAAGATGCAGAGTGCaTTCACTGGA
 TGGTTATAATTTTGCCTTTGTGGTGCAGATAGATTATACC|TGCACC|AAGAGAAAGGTCACTGAAGATGCAGAGTGCGTTCACTGGA


=========
Event 779
=========
Phylogenetic placement: ILS consistent
Significant comparisons: 6
Detected in comparisons: 16

Multiple sequence alignment:

    Human: TTTGGTCAAAAATCTCAATATGGTATTATCTCTTGGCATTGATTTTTCAAAATGACAGAAAAAAATTAAATTCCCCATATATTGGGGGAAAAAAATAATACACTTTTTTGGGGGGTAAGTT
          
          
    Chimp: TTTGGTCAAAAATCTCAATAT-----------GCGGCATTGATTTTTCAAAATGACAGaaaaaaaTTAAATT-CCCATATATTGGCGGA-AAAAATAATACACTTTTTTGGGGGGTAAGTT
        ↓                                  1 4                                                      3          2                   
          
  Gorilla: TTTGGTCAAAAATCTCAATATGGTATTATCTCTTGGCATTGATTTTTCAAAATGACAGaaaaaaaTTAAATTCCCCATATATTGGGGGaaaaaaaTAATACACTTTTTTGGGGGGTAAGTT
          
          
    Human: TTTGGTCAAAAATCTCAATATGGTATTATCTCTTGGCATTGATTTTTCAAAATGACAGAAAAAAATTAAATTCCCCATATATTGGGGGAAAAAAATAATACACTTTTTTGGGGGGTAAGTT

  Cluster:                      [           ]                                                                                      


Orangutan: TTTGGTCAAAAATCTCAATGTGGTATTATCTCTTGGCATTGATTTTTCAAAATGACATAAAAAAATTAAATTCCCCATGTATTGGGGGAAA----AAATACACTTTTTTG-GGGGTAAGTT


Chimp > Gorilla
---------------
chr1:29291456-29291467

Template switch process:
F1: L GGCAATTTACGCTGTTAACATTTGGTCAAAAATCTCAATATG 1
F3:                                            4 GGCATTGATTTTTCAAAATGACAGAAAAAAATTAAATTCC R
RF:   GGCAATTTACGCTGTTAACATTTGGTCAAAAATCTCAATATGCGGCATTGATTTTTCAAAATGACAGAAAAAAATTAAATTCCCATATATTGGCGGAAAAAATAATAC
RR:   CCGTTAAATGCGACAATTGTAAACCAGTTTTTAGAGTTATACGCCGTAACTAAAAAGTTTTACTGTCTTTTTTTAATTTAAGGGTATATAACCGCCTTTTTTATTATG
F2:                                                                                                 3 TTCTCTATTATG 2


Unidirectional alignment (log-probability: -40.4)
 CAATTTACGCTGTTAACATTTGGTCAAAAATCTCAATATGgtattatctcttGGCATTGATTTTTCAAAATGACAGAAAAAAATTAAATTCc
 CAATTTACGCTGTTAACATTTGGTCAAAAATCTCAATATGC-----------GGCATTGATTTTTCAAAATGACAGAAAAAAATTAAATTC-

Template switch alignment (log-probability: -28.3)
 CAATTTACGCTGTTAACATTTGGTCAAAAATCTCAATATG|GTATTATcTcTT|GGCATTGATTTTTCAAAATGACAGAAAAAAATTAAATTCC
 CAATTTACGCTGTTAACATTTGGTCAAAAATCTCAATATG|GTATTATTTTTT|GGCATTGATTTTTCAAAATGACAGAAAAAAATTAAATTCC


=========
Event 780
=========
Phylogenetic placement: species tree consistent
Significant comparisons: 1
Detected in comparisons: 13

Multiple sequence alignment:

    Human: TGATGGGAACATTCTAGAGAGAGAATACACATATAGGACT-----TGATAAAAGTCCTATATGTGTA---TTCTTTTTTTGCAATTAAAAGTTTTAT
          
        ↑                     3                    1    2                              4                   
    Chimp: TGATGGGAACATTCTAGAGAGAGAATACACATATAGGACTTTTATCAATAAA----------------------ACTTTTGCAATTAAAAGTTTTAT
          
          
  Gorilla: TGATGGGAACATTCTAGAGAGAGAATACACATATAGGACT-----TGATAAAAGTCCTATATATGTA------tttttttGCAATTAAAAATTTTAT
          
          
    Human: TGATGGGAACATTCTAGAGAGAGAATACACATATAGGACT-----TGATAAAAGTCCTATATGTGTA---TTCTTTTTTTGCAATTAAAAGTTTTAT

  Cluster:                                         [                                  ]                    


Orangutan: TGATGGGAACATTCTAGAAAGAGAATGCACATATAGGACT-----TGATAAAAGTCCTATATGTGTATTC---TTTTTTTGCAATTAAAAGTTTTAT


Chimp > Human
-------------
chr12:88590759-88590785

Template switch process:
F1: L GTGATGGGAACATTCTAGAGAGAGAATACACATATAGGACTT 1
F3:                                                        4 TTTTGCAATTAAAAGTTTTATTAACATAAATATTTGCGAC R
RF:   GTGATGGGAACATTCTAGAGAGAGAATACACATATAGGACTTTTATCAATAAAACTTTTGCAATTAAAAGTTTTATTAACATAAATATTTGCGAC
RR:   CACTACCCTTGTAAGATCTCTCTCTTATGTGTATATCCTGAAAATAGTTATTTTGAAAACGTTAATTTTCAAAATAATTGTATTTATAAACGCTG
F2:                     3 TTTCTTATGTGTATATCCTGAAAATAG 2


Unidirectional alignment (log-probability: -57.7)
 GATGGGAACATTCTAGAGAGAGAATACACATATAGGACTTgataaaagtcctatatgtgtattctTT-----------TTTTGCAATTAAAAGTTTTATTAACATAAATATTTGCGAC
 GATGGGAACATTCTAGAGAGAGAATACACATATAGGACTT-------------------------TTATCAATAAAACTTTTGCAATTAAAAGTTTTATTAACATAAATATTTGCGAC

Template switch alignment (log-probability: -24.6)
 GATGGGAACATTCTAGAGAGAGAATACACATATAGGACTT|GATAAAAGTCCTATATGTGTATTCTtT|TTTTGCAATTAAAAGTTTTATTAACATAAATATTTGCGAC
 GATGGGAACATTCTAGAGAGAGAATACACATATAGGACTT|GATAAAAGTCCTATATGTGTATTCTCT|TTTTGCAATTAAAAGTTTTATTAACATAAATATTTGCGAC


=========
Event 781
=========
Phylogenetic placement: species tree consistent
Significant comparisons: 25
Detected in comparisons: 25

Multiple sequence alignment:

    Human: ACTAGACAACACAGAAGGCAGAGGAGAGGAGCCAGTGTTACGGAGCCATGTGCTGT-----------------------------------------------------TTGACTCAAAACATATGCCTCCCCT
        ↓                     3     4         2                                                                             1                   
          
    Chimp: ACTAGACAACACAGAAGGCAGAGGAGAGGAGCCAGTGTTACGGAGCCATGTGCTGTTTGACACTGGCTCCTCTCCTCTGAGGAGCCAGTGTTACGGAGCCATGTGCTGTTTGACTCAAAACATATGCCTCCCCT
          
        ↑                     3     4         2                                                                             1                   
  Gorilla: ACTAGACAACACAGAAGGCAGAGGAGAGGAGCCAGTGTTACAGAGCCATGTGCTGT-----------------------------------------------------TTGACTCAAAACATATGCCTCCCCT
          
          
    Human: ACTAGACAACACAGAAGGCAGAGGAGAGGAGCCAGTGTTACGGAGCCATGTGCTGT-----------------------------------------------------TTGACTCAAAACATATGCCTCCCCT

  Cluster:                                                         [                                                   ]                        


Orangutan: ACTAGACAACACAGAAGGCAGAGGAGAGGAGCCAGTGTTATGGAGCCATGTGCTGT-----------------------------------------------------TTGACTCAAAAGATATGCCTCCCCT


Human > Chimp
-------------
chr12:94361356-94361372

Template switch process:
F1: L AGGCAGAGGAGAGGAGCCAGTGTTACGGAGCCATGTGCTGTTTGAC 1
F3:           4 GAGGAGCCAGTGTTACGGAGCCATGTGCTGTTTGACTCAAAACATATGCCTCCCCTCACCTCTAACCAGGC R
RF:   AGGCAGAGGAGAGGAGCCAGTGTTACGGAGCCATGTGCTGTTTGACTCAAAACATATGCCTCCCCTCACCTCTAACCAGGC
RR:   TCCGTCTCCTCTCCTCGGTCACAATGCCTCGGTACACGACAAACTGAGTTTTGTATACGGAGGGGAGTGGAGATTGGTCCG
F2:     3 TCTCCTCTCCTCGGTCA 2


Unidirectional alignment (log-probability: -87.1)
 AGGAgaggagccagtgttacggagccatgtgctgtttgacactggctcctctcctctGAGGAGCCAGTGTTACGGAGCCATGTGCTGTTTGACTCAA
 AGGA-----------------------------------------------------GAGGAGCCAGTGTTACGGAGCCATGTGCTGTTTGACTCAA

Template switch alignment (log-probability: -18)
 AGGAGAGGAGCCAGTGTTACGGAGCCATGTGCTGTTTGAC|ACTGGCTCCTCTCCTCT|GAGGAGCCAGTGTTACGGAGCCATGTGCTGTTTGACTCAA
 AGGAGAGGAGCCAGTGTTACGGAGCCATGTGCTGTTTGAC|ACTGGCTCCTCTCCTCT|GAGGAGCCAGTGTTACGGAGCCATGTGCTGTTTGACTCAA


Gorilla > Chimp
---------------
chr12:94361356-94361372

Template switch process:
F1: L AGGCAGAGGAGAGGAGCCAGTGTTACGGAGCCATGTGCTGTTTGAC 1
F3:           4 GAGGAGCCAGTGTTACGGAGCCATGTGCTGTTTGACTCAAAACATATGCCTCCCCTCACCTCTAACCAGGC R
RF:   AGGCAGAGGAGAGGAGCCAGTGTTACAGAGCCATGTGCTGTTTGACTCAAAACATATGCCTCCCCTCACCTCTAACCAGGC
RR:   TCCGTCTCCTCTCCTCGGTCACAATGTCTCGGTACACGACAAACTGAGTTTTGTATACGGAGGGGAGTGGAGATTGGTCCG
F2:     3 TCTCCTCTCCTCGGTCA 2


Unidirectional alignment (log-probability: -92.6)
 AGGAgaggagccagtgttacggagccatgtgctgtttgacactggctcctctcctctGAGGAGCCAGTGTTACgGAGCCATGTGCTGTTTGACTCAA
 AGGA-----------------------------------------------------GAGGAGCCAGTGTTACAGAGCCATGTGCTGTTTGACTCAA

Template switch alignment (log-probability: -29.8)
 AGGAGAGGAGCCAGTGTTACgGAGCCATGTGCTGTTTGAC|ACTGGCTCCTCTCCTCT|GAGGAGCCAGTGTTACgGAGCCATGTGCTGTTTGACTCAA
 AGGAGAGGAGCCAGTGTTACAGAGCCATGTGCTGTTTGAC|ACTGGCTCCTCTCCTCT|GAGGAGCCAGTGTTACAGAGCCATGTGCTGTTTGACTCAA


=========
Event 782
=========
Phylogenetic placement: ambiguous, species tree consistent
Significant comparisons: 346
Detected in comparisons: 3456

Multiple sequence alignment:

    Human: TCCTGAGAGTTCATTGAAACAATCAGCAAATACAAAATTTGTATT-TCTGATTATTTCAATGAACTCTCAGGAGA
          
          
    Chimp: TCCTGAGAGTTCATTGAAACAATCAGCAAATACAAAATTTGTATT-TCTGATTGTTTCAATGAACTCTCAGGAGA
        ↓                           13                   24                          
          
  Gorilla: TCCTGAGAGTTCATTGAAACAATCA-GAAATACAAATTTTGTATTTGCTGATTGTTTCAATGAACTCTCAGGAGA
        ↓                            13                  24                          
        ↑                     3     1                    2       4                   
    Human: TCCTGAGAGTTCATTGAAACAATCAGCAAATACAAAATTTGTATT-TCTGATTATTTCAATGAACTCTCAGGAGA

  Cluster:                          [                           ]                    


Orangutan: ---------------------------------------------------------------------------


Gorilla > Human
---------------
chr12:91607760-91607779

Template switch process:
F1: L AAAACTCTAGGGTTTCTCCTGAGAGTTCATTGAAACAATCAG 1
F3:                                                               4 CTGATTATTTCAATGAACTCTCAGGAGAAACCCTATTTGTATATATA R
RF:   AAAACTCTAGGGTTTCTCCTGAGAGTTCATTGAAACAATCAGAAATACAAATTTTGTATTTGCTGATTGTTTCAATGAACTCTCAGGAGAAACCCTATTTGTATATATA
RR:   TTTTGAGATCCCAAAGAGGACTCTCAAGTAACTTTGTTAGTCTTTATGTTTAAAACATAAACGACTAACAAAGTTACTTGAGAGTCCTCTTTGGGATAAACATATATAT
F2:                                           3 TTTATGTTTAAAACATAAAC 2


Unidirectional alignment (log-probability: -33.5)
 AACTCTAGGGTTTCTCCTGAGAGTTCATTGAAACAATCAGcAAATACAAAaTTTGTATTT-CTGATTaTTTCAATGAACTCTCAGGAGAAACCCTATTTGT
 AACTCTAGGGTTTCTCCTGAGAGTTCATTGAAACAATCAG-AAATACAAATTTTGTATTTGCTGATTGTTTCAATGAACTCTCAGGAGAAACCCTATTTGT

Template switch alignment (log-probability: -24)
 AACTCTAGGGTTTCTCCTGAGAGTTCATTGAAACAATCAG|CAAATACAAAATTTGTATTT|CTGATTaTTTCAATGAACTCTCAGGAGAAACCCTATTTGT
 AACTCTAGGGTTTCTCCTGAGAGTTCATTGAAACAATCAG|CAAATACAAAATTTGTATTT|CTGATTGTTTCAATGAACTCTCAGGAGAAACCCTATTTGT


Human > Gorilla
---------------
chr12:91182608-91182634

Template switch process:
F1: L AAAACTCTAGGGTTTCTCCTGAGAGTTCATTGAAACAATCAG 1
F3:                                                                      4 TTTCAATGAACTCTCAGGAGAAACCCTATTTGTATATATA R
RF:   AAAACTCTAGGGTTTCTCCTGAGAGTTCATTGAAACAATCAGCAAATACAAAATTTGTATTTCTGATTATTTCAATGAACTCTCAGGAGAAACCCTATTTGTATATATA
RR:   TTTTGAGATCCCAAAGAGGACTCTCAAGTAACTTTGTTAGTCGTTTATGTTTTAAACATAAAGACTAATAAAGTTACTTGAGAGTCCTCTTTGGGATAAACATATATAT
F2:                                    3 GTTAGTCGTTTATGTTTTAAACATAAA 2


Unidirectional alignment (log-probability: -33.5)
 AACTCTAGGGTTTCTCCTGAGAGTTCATTGAAACAATCAG-AAATACAAAtTTTGTATTTgCTGATTgTTTCAATGAACTCTCAGGAGAAACCCTATTTGTATATATA
 AACTCTAGGGTTTCTCCTGAGAGTTCATTGAAACAATCAGCAAATACAAAATTTGTATTT-CTGATTATTTCAATGAACTCTCAGGAGAAACCCTATTTGTATATATA

Template switch alignment (log-probability: -19.2)
 AACTCTAGGGTTTCTCCTGAGAGTTCATTGAAACAATCAG|AAATACAAATTTTGTATTTGCTGATTG|TTTCAATGAACTCTCAGGAGAAACCCTATTTGTATATATA
 AACTCTAGGGTTTCTCCTGAGAGTTCATTGAAACAATCAG|AAATACAAATTTTGTATTTGCTGATTG|TTTCAATGAACTCTCAGGAGAAACCCTATTTGTATATATA


Chimp > Gorilla
---------------
chr12:91182608-91182627

Template switch process:
F1: L AAAACTCTAGGGTTTCTCCTGAGAGTTCATTGAAACAATCAG 1
F3:                                                               4 CTGATTGTTTCAATGAACTCTCAGGAGAAACCCTATTTGT R
RF:   AAAACTCTAGGGTTTCTCCTGAGAGTTCATTGAAACAATCAGCAAATACAAAATTTGTATTTCTGATTGTTTCAATGAACTCTCAGGAGAAACCCTATTTGT
RR:   TTTTGAGATCCCAAAGAGGACTCTCAAGTAACTTTGTTAGTCGTTTATGTTTTAAACATAAAGACTAACAAAGTTACTTGAGAGTCCTCTTTGGGATAAACA
F2:                                           3 GTTTATGTTTTAAACATAAA 2


Unidirectional alignment (log-probability: -27.9)
 AACTCTAGGGTTTCTCCTGAGAGTTCATTGAAACAATCAG-AAATACAAAtTTTGTATTTgCTGATTGTTTCAATGAACTCTCAGGAGAAACCCTATTTGT
 AACTCTAGGGTTTCTCCTGAGAGTTCATTGAAACAATCAGCAAATACAAAATTTGTATTT-CTGATTGTTTCAATGAACTCTCAGGAGAAACCCTATTTGT

Template switch alignment (log-probability: -18.3)
 AACTCTAGGGTTTCTCCTGAGAGTTCATTGAAACAATCAG|AAATACAAATTTTGTATTTG|CTGATTGTTTCAATGAACTCTCAGGAGAAACCCTATTTGT
 AACTCTAGGGTTTCTCCTGAGAGTTCATTGAAACAATCAG|AAATACAAATTTTGTATTTG|CTGATTGTTTCAATGAACTCTCAGGAGAAACCCTATTTGT


=========
Event 783
=========
Phylogenetic placement: species tree consistent
Significant comparisons: 13
Detected in comparisons: 13

Multiple sequence alignment:

    Human: GTATCAGAAAATCTGGTCAACAGATCACCACAGTGGTGGTGATGGGGTAGACAGTTGGTAGCTTGGGTAAGGATATTTGCAGTTTTGAATGGGTGATCTTTTTAGCTTCTCAGAACTCA
          
        ↑                      1      4                                                                 3    2                   
    Chimp: GTATCAGAAAATCTGGTCAACTGTGGGCCACAGTGGTGGTGATGGGGTAGACAGTTGGTAGCTTGGGTAAGGATATTTGCAGTTTTGAATAGGTGATCTTTTTAGCTTCTCAGAACTCA
          
          
  Gorilla: GTATCAGAAAATCTGGTCAACTGTGGGCCACAGTGGTGGTGATGGGGTAGAGAGTTGGTAGCTTGGGTAAGGATATTTGCAGTTTTGAATGGGTGATCTTTTTAGCTTCTCAGAACTCA
        ↓                      1      4                                                                 3    2                   
          
    Human: GTATCAGAAAATCTGGTCAACAGATCACCACAGTGGTGGTGATGGGGTAGACAGTTGGTAGCTTGGGTAAGGATATTTGCAGTTTTGAATGGGTGATCTTTTTAGCTTCTCAGAACTCA

  Cluster:                      [    ]                                                                                           


Orangutan: GTATCAGAAAATCTGGTCAACTGTGGGCCACAGTGGTAGTGATGGGGTAGAGAGTTGGTAGCTTGGGTAAGGATATTTGCAGTTTTGAATGGGTGGTCTTTTTAGCGTCTCAGAACTCA


Chimp > Human
-------------
chr12:40297422-40297427

Template switch process:
F1: L TAATCACCTTGGAAGTGGCAGTATCAGAAAATCTGGTCAAC 1
F3:                                                4 CCACAGTGGTGGTGATGGGGTAGACAGTTGGTAGCTTGGG R
RF:   TAATCACCTTGGAAGTGGCAGTATCAGAAAATCTGGTCAACTGTGGGCCACAGTGGTGGTGATGGGGTAGACAGTTGGTAGCTTGGGTAAGGATATTTGCAGTTTTGAATAGGTGATCT
RR:   ATTAGTGGAACCTTCACCGTCATAGTCTTTTAGACCAGTTGACACCCGGTGTCACCACCACTACCCCATCTGTCAACCATCGAACCCATTCCTATAAACGTCAAAACTTATCCACTAGA
F2:                                                                                                                  3 ACTAGA 2


Unidirectional alignment (log-probability: -30.1)
 AATCACCTTGGAAGTGGCAGTATCAGAAAATCTGGTCAACagatca------CCACAGTGGTGGTGATGGGGTAGACAGTTGGTAGCTTGGG
 AATCACCTTGGAAGTGGCAGTATCAGAAAATCTGGTCAAC------TGTGGGCCACAGTGGTGGTGATGGGGTAGACAGTTGGTAGCTTGGG

Template switch alignment (log-probability: -16)
 AATCACCTTGGAAGTGGCAGTATCAGAAAATCTGGTCAAC|AGATCA|CCACAGTGGTGGTGATGGGGTAGACAGTTGGTAGCTTGGG
 AATCACCTTGGAAGTGGCAGTATCAGAAAATCTGGTCAAC|AGATCA|CCACAGTGGTGGTGATGGGGTAGACAGTTGGTAGCTTGGG


Gorilla > Human
---------------
chr12:40297422-40297427

Template switch process:
F1: L TAATCACCTTGGAAGTGGCAGTATCAGAAAATCTGGTCAAC 1
F3:                                                4 CCACAGTGGTGGTGATGGGGTAGACAGTTGGTAGCTTGGG R
RF:   TAATCACCTTGGAAGTGGCAGTATCAGAAAATCTGGTCAACTGTGGGCCACAGTGGTGGTGATGGGGTAGAGAGTTGGTAGCTTGGGTAAGGATATTTGCAGTTTTGAATGGGTGATCT
RR:   ATTAGTGGAACCTTCACCGTCATAGTCTTTTAGACCAGTTGACACCCGGTGTCACCACCACTACCCCATCTCTCAACCATCGAACCCATTCCTATAAACGTCAAAACTTACCCACTAGA
F2:                                                                                                                  3 ACTAGA 2


Unidirectional alignment (log-probability: -34.3)
 AATCACCTTGGAAGTGGCAGTATCAGAAAATCTGGTCAACaGatcaCCACAGTGGTGGTGATGGGGTAGAcAGTTGGTAGCTTGGG
 AATCACCTTGGAAGTGGCAGTATCAGAAAATCTGGTCAACTGTGGGCCACAGTGGTGGTGATGGGGTAGAGAGTTGGTAGCTTGGG

Template switch alignment (log-probability: -22)
 AATCACCTTGGAAGTGGCAGTATCAGAAAATCTGGTCAAC|AGATCA|CCACAGTGGTGGTGATGGGGTAGAcAGTTGGTAGCTTGGG
 AATCACCTTGGAAGTGGCAGTATCAGAAAATCTGGTCAAC|AGATCA|CCACAGTGGTGGTGATGGGGTAGAGAGTTGGTAGCTTGGG


=========
Event 784
=========
Phylogenetic placement: species tree consistent
Significant comparisons: 2
Detected in comparisons: 25

Multiple sequence alignment:

    Human: CAGGTGCATTATTTATGTTCTTCCCCATATAAACTCATTGTTTATATGAGTTTATTCCTTCCCCATATAAACTCATTGTTACATTAATAAGAAGTCTTTTGTGCccaacctggccaacacagtgaaaccccatctctactaaaaatacaaaaattagcccagtatggtggtatgtgcctgtagtcccagctacccaggaggctgag
        ↓                       1                               4                                                                                                                              3    2                   
          
    Chimp: CAGGTGCATTATTTATGTTCT-------------------------TGGTCTAATTCCTTCCCCATATAAACTCATTGTTACATTAATAAGAAGTCTTTTGTGCccaacctggccaacacagtgaaaccccatctctactaaaaatacaaaaattagcccagtatggtgatatgtgcctgtagtcccagctacccaggaggctgag
          
          
  Gorilla: CAGGTGCATTATTTATGTTCT-------------------------TGGTCTAATTCCTTCCCCATATAAACTCATTGTTACGTTGATAAGAAGTCTtttgtgaccaacctggccaacacagtgaaaccccatctctactaaaaatacaaaaattagcccagtatggtgatatgtgcctgtagtcccagctacccaggaggctgag
          
          
    Human: CAGGTGCATTATTTATGTTCTTCCCCATATAAACTCATTGTTTATATGAGTTTATTCCTTCCCCATATAAACTCATTGTTACATTAATAAGAAGTCTTTTGTGCccaacctggccaacacagtgaaaccccatctctactaaaaatacaaaaattagcccagtatggtggtatgtgcctgtagtcccagctacccaggaggctgag

  Cluster:                      [                              ]                                                                                                                                                        


Orangutan: CAGGTGCATTATTTATGTTCT-------------------------TGTTCTAATTCCTTCCCCATATAAGCTCATTGTTATGTTAATAAGAAGTCTTTTGCACccagcctggccaacatagtgaaaccccatctctattaaaaatacaaaaattagcccagtgtggtggtacgcacctgtagtcccagctacccattaggctgag


Human > Chimp
-------------
chr12:38724642-38724647

Template switch process:
F1: L TCTTAGCGGCACTGATGAAACAGGTGCATTATTTATGTTCTT 1
F3:                                                                          4 ATTCCTTCCCCATATAAACTCATTGTTACATTAATAAGAA R
RF:   TCTTAGCGGCACTGATGAAACAGGTGCATTATTTATGTTCTTCCCCATATAAACTCATTGTTTATATGAGTTTATTCCTTCCCCATATAAACTCATTGTTACATTAATAAGAAGTCTTTTGTGCCCAACCTGGCCAACACAGTGAAACCCCATCTCTACTAAAAATACAAAAATTAGCCCAGTATGGTGGTATGTGCCTGTAGTCC
RR:   AGAATCGCCGTGACTACTTTGTCCACGTAATAAATACAAGAAGGGGTATATTTGAGTAACAAATATACTCAAATAAGGAAGGGGTATATTTGAGTAACAATGTAATTATTCTTCAGAAAACACGGGTTGGACCGGTTGTGTCACTTTGGGGTAGAGATGATTTTTATGTTTTTAATCGGGTCATACCACCATACACGGACATCAGG
F2:                                                                                                                                                                                                         3 ATCTGG 2


Unidirectional alignment (log-probability: -31.4)
 TTAGCGGCACTGATGAAACAGGTGCATTATTTATGTTCTTggtcta-------------------------------ATTCCTTCCCCATATAAACTCATTGTTACATTAATAAGAA
 TTAGCGGCACTGATGAAACAGGTGCATTATTTATGTTCTT------CCCCATATAAACTCATTGTTTATATGAGTTTATTCCTTCCCCATATAAACTCATTGTTACATTAATAAGAA

Template switch alignment (log-probability: -22)
 TTAGCGGCACTGATGAAACAGGTGCATTATTTATGTTCTT|GGtCTA|ATTCCTTCCCCATATAAACTCATTGTTACATTAATAAGAA
 TTAGCGGCACTGATGAAACAGGTGCATTATTTATGTTCTT|GGACTA|ATTCCTTCCCCATATAAACTCATTGTTACATTAATAAGAA


=========
Event 785
=========
Phylogenetic placement: species tree consistent
Significant comparisons: 6
Detected in comparisons: 46

Multiple sequence alignment:

    Human: TCCTCCCAGGAGGACAGTTACTGCCAAAAGAATGTAGTATTAAAGTTTGCAAAAGCGGATAAAATGTAAAGGTAATAGCTCTGGC---------------CATTCATACTCAGTTCTAGATGTCAAACTTAG-AAGTTTCTAAAGATAA
          
          
    Chimp: TTCTCCCAGGAGGACAGTTACTGCCAAAAGAATGTAGTATTAAAGTTTGCAAAAGTGGATAAAATGTAAAGGTAATAGCTCTGGC---------------CATTCATACTCAGTTCTAGATGTCAAACTTAGAAAGTTTCTAAAGATAA
        ↓                     3  2                                                                                4                        1                   
          
  Gorilla: TCCTCCCCGGAGGACAGTTACTGCCAAAAGAATGTAGTATTAAAGTTTGCAAAAGTGGATAAAATGTAAAGGTAATAGCTCTGTTCTAGATGTCAAACTCAGTTCATACTCAGTTCTAGATGTCAAACTTAGAAAGTTTCTAAAGATAA
          
          
    Human: TCCTCCCAGGAGGACAGTTACTGCCAAAAGAATGTAGTATTAAAGTTTGCAAAAGCGGATAAAATGTAAAGGTAATAGCTCTGGC---------------CATTCATACTCAGTTCTAGATGTCAAACTTAG-AAGTTTCTAAAGATAA

  Cluster:                                                                                    [                 ]                                              


Orangutan: TCCTCCCAGGAGGACAGTTACTGCCAAAAGAATATAGTATTAAAGTTTGCAAAAGTGGATAAAATGTAAAGGTAATAGCTCTGGC---------------CATTCATACTCAGTTCTAGATGTCAAACTTAGAAAGTTTCTAAAGATAA


Chimp > Gorilla
---------------
chr12:37830731-37830734

Template switch process:
F1:                         L AAGTTTGCAAAAGTGGATAAAATGTAAAGGTAATAGCTCT---------------GTTCTAGATGTCAAACT 1
F3:                                                                       4 TCATACTCAGTTCTAGATGTCAAACTTAGAAAGTTTCTA R
RF:    ACTGCCAAAAGAATGTAGTATTAAAGTTTGCAAAAGTGGATAAAATGTAAAGGTAATAGCTCTGGCCATTCATACTCAGTTCTAGATGTCAAACTTAGAAAGTTTCTA
RR:    TGACGGTTTTCTTACATCATAATTTCAAACGTTTTCACCTATTTTACATTTCCATTATCGAGACCGGTAAGTATGAGTCAAGATCTACAGTTTGAATCTTTCAAAGAT
F2:  3 TGAC 2


Unidirectional alignment (log-probability: -46.7)
 TAAAATGTAAAGGTAATAGCTCTGttctagatgtcaaactcaG---TTCATACTCAGTTCTAGATGTCAAACTTAGAAAGTTTCTA
 TAAAATGTAAAGGTAATAGCTCTG------------------GCCATTCATACTCAGTTCTAGATGTCAAACTTAGAAAGTTTCTA

Template switch alignment (log-probability: -27.1)
 TAAAATGTAAAGGTAATAGCTCT---------------GTTCTAGATGTCAAACT|CAGT|TCATACTCAGTTCTAGATGTCAAACTTAGAAAGTTTCTA
 TAAAATGTAAAGGTAATAGCTCTGGCCATTCATACTCAGTTCTAGATGTCAAACT|CAGT|TCATACTCAGTTCTAGATGTCAAACTTAGAAAGTTTCTA


=========
Event 786
=========
Phylogenetic placement: ambiguous, missing/gapped/masked alignment block
Significant comparisons: 1
Detected in comparisons: 1

Multiple sequence alignment:

    Human: CCCGATCTCAGCTGCGTTGGGCGCGCAGGGGTGGGGCAGCTGAACATGATTTTCCACTTTGTGTCCCCAATCAGACCTGCCTGACCAGTGCACGCCCAACCCCTGCGATAGGAAGGGGACCCAAG
          
        ↑                            1     4                                                                 3     2                   
    Chimp: CCCGATCTCAGCTGCGTTGGG--CACGGGGTGGGGGCAGCTGAACATGATTTTCCACTTTGTGTCCCCAATCAGACCTGCCTGACCAGTGCACGCCCAACCCCTGCGATAGGAAGGGGACCCAAG
          
          
  Gorilla: 
          
          
    Human: CCCGATCTCAGCTGCGTTGGGCGCGCAGGGGTGGGGCAGCTGAACATGATTTTCCACTTTGTGTCCCCAATCAGACCTGCCTGACCAGTGCACGCCCAACCCCTGCGATAGGAAGGGGACCCAAG

  Cluster:                      [         ]                                                                                            


Orangutan: 


Chimp > Human
-------------
chr13:524430-524436

Template switch process:
F1: L ACCCGAGACCCCACAGCCGCCCCGATCTCAGCTGCGTTGGGCGCG 1
F3:                                                   4 GGGGCAGCTGAACATGATTTTCCACTTTGTGTCCCCAATC R
RF:   ACCCGAGACCCCACAGCCGCCCCGATCTCAGCTGCGTTGGGCACGGGGTGGGGGCAGCTGAACATGATTTTCCACTTTGTGTCCCCAATCAGACCTGCCTGACCAGTGCACGCCCAACCCCTG
RR:   TGGGCTCTGGGGTGTCGGCGGGGCTAGAGTCGACGCAACCCGTGCCCCACCCCCGTCGACTTGTACTAAAAGGTGAAACACAGGGGTTAGTCTGGACGGACTGGTCACGTGCGGGTTGGGGAC
F2:                                                                                                                     3 TGGGGAC 2


Unidirectional alignment (log-probability: -31.6)
 AGACCCCACAGCCGCCCCGATCTCAGCTGCGTTGGGCgCgcaGGGGT-GGGGCAGCTGAACATGATTTTCCACTTTGTGTCCCCAATC
 AGACCCCACAGCCGCCCCGATCTCAGCTGCGTTGGGCAC---GGGGTGGGGGCAGCTGAACATGATTTTCCACTTTGTGTCCCCAATC

Template switch alignment (log-probability: -22.2)
 AGACCCCACAGCCGCCCCGATCTCAGCTGCGTTGGGCgCG|CAGGGGT|GGGGCAGCTGAACATGATTTTCCACTTTGTGTCCCCAATC
 AGACCCCACAGCCGCCCCGATCTCAGCTGCGTTGGGCACG|CAGGGGT|GGGGCAGCTGAACATGATTTTCCACTTTGTGTCCCCAATC


=========
Event 787
=========
Phylogenetic placement: species tree consistent
Significant comparisons: 25
Detected in comparisons: 25

Multiple sequence alignment:

    Human: tttttttttGATGATACAACCTA-------GGTTTGTTCAAGGTGTCCATCAACT
        ↓                     3          1  42                   
          
    Chimp: tttttttttGATGATACAACCTAGAAACCTAGGTTGTTCAAGGTGTCCATCAACT
          
        ↑                     3          1  42                   
  Gorilla: tttttttttGATGATACAACCTA-------GGTTTGTTCAAGGTGTCCATCAACT
          
          
    Human: tttttttttGATGATACAACCTA-------GGTTTGTTCAAGGTGTCCATCAACT

  Cluster:                        [        ]                     


Orangutan: tttttctttgatgatacaaccta-------ggtttgttcaaggtgtcCATCAACT


Human > Chimp
-------------
chr12:99065372-99065380

Template switch process:
F1: L TCCAATACTCATTTCCCTTTTTTTTTTGATGATACAACCTAG 1
F3:                                             4 TTGTTCAAGGTGTCCATCAACTCTGATAGATGAATCATGA R
RF:   TCCAATACTCATTTCCCTTTTTTTTTTGATGATACAACCTAGGTTTGTTCAAGGTGTCCATCAACTCTGATAGATGAATCATGA
RR:   AGGTTATGAGTAAAGGGAAAAAAAAAACTACTATGTTGGATCCAAACAAGTTCCACAGGTAGTTGAGACTATCTACTTAGTACT
F2:                                      3 GGATCCAAA 2


Unidirectional alignment (log-probability: -27)
 CAATACTCATTTCCCTTTTTTTTTTGATGATACAACCTAGaaacctaGgTTGTTCAAGGTGTCCATCAACTCTGATAGATGAATCATGA
 CAATACTCATTTCCCTTTTTTTTTTGATGATACAACCTAG-------GTTTGTTCAAGGTGTCCATCAACTCTGATAGATGAATCATGA

Template switch alignment (log-probability: -16.4)
 CAATACTCATTTCCCTTTTTTTTTTGATGATACAACCTAG|AAACCTAGG|TTGTTCAAGGTGTCCATCAACTCTGATAGATGAATCATGA
 CAATACTCATTTCCCTTTTTTTTTTGATGATACAACCTAG|AAACCTAGG|TTGTTCAAGGTGTCCATCAACTCTGATAGATGAATCATGA


Gorilla > Chimp
---------------
chr12:99065372-99065380

Template switch process:
F1: L TCCAATACTCATTTCCCTTTTTTTTTTGATGATACAACCTAG 1
F3:                                             4 TTGTTCAAGGTGTCCATCAACTCTGATAGATGAATCATGA R
RF:   TCCAATACTCATTTCCCTTTTTTTTTTGATGATACAACCTAGGTTTGTTCAAGGTGTCCATCAACTCTGATAGATGAATCATGA
RR:   AGGTTATGAGTAAAGGGAAAAAAAAAACTACTATGTTGGATCCAAACAAGTTCCACAGGTAGTTGAGACTATCTACTTAGTACT
F2:                                      3 GGATCCAAA 2


Unidirectional alignment (log-probability: -26.5)
 CAATACTCATTTCCCTTTTTTTTTTGATGATACAACCTAGaaacctaGgTTGTTCAAGGTGTCCATCAACTCTGATAGATGAATCATGA
 CAATACTCATTTCCCTTTTTTTTTTGATGATACAACCTAG-------GTTTGTTCAAGGTGTCCATCAACTCTGATAGATGAATCATGA

Template switch alignment (log-probability: -16.9)
 CAATACTCATTTCCCTTTTTTTTTTGATGATACAACCTAG|AAACCTAGG|TTGTTCAAGGTGTCCATCAACTCTGATAGATGAATCATGA
 CAATACTCATTTCCCTTTTTTTTTTGATGATACAACCTAG|AAACCTAGG|TTGTTCAAGGTGTCCATCAACTCTGATAGATGAATCATGA


=========
Event 788
=========
Phylogenetic placement: species tree consistent
Significant comparisons: 6
Detected in comparisons: 46

Multiple sequence alignment:

    Human: GTCCGGGTTGTAGCCAATTTGCTTAATATAAGTGCTA---TCGTTTTTTGCAATTTCCTCTTCT
          
          
    Chimp: GTCCAGGTTGTAGCCAATTTGCTTAATGTAAGTGCTG---TTGTTTTTTGCAATTTCCTCTTCT
        ↓                     3      2       1        4                   
          
  Gorilla: GTCCAAGTTGTAGCCAATTTGCTTAATGTAAGTGCATTAAGCACTTTTTGCAATTTCCTCTTCT
          
          
    Human: GTCCGGGTTGTAGCCAATTTGCTTAATATAAGTGCTA---TCGTTTTTTGCAATTTCCTCTTCT

  Cluster:                                    [       ]                   


Orangutan: GTCCAGGTTGTAGCCAATTTGCTTAATATAAGTGCTG---TCGTTTTTCGCAATTTCCTCTTCT


Chimp > Gorilla
---------------
chr12:96629226-96629233

Template switch process:
F1: L TACTGTGTCCAAGTTGTAGCCAATTTGCTTAATGTAAGTGC 1
F3:                                               4 CTTTTTGCAATTTCCTCTTCTGGCCATAGGGTGGCTCAGTG R
RF:   TACTGTGTCCAGGTTGTAGCCAATTTGCTTAATGTAAGTGCTGTTGTTTTTTGCAATTTCCTCTTCTGGCCATAGGGTGGCTCAGTG
RR:   ATGACACAGGTCCAACATCGGTTAAACGAATTACATTCACGACAACAAAAAACGTTAAAGGAGAAGACCGGTATCCCACCGAGTCAC
F2:                          3 ACGAATTA 2


Unidirectional alignment (log-probability: -39.4)
 ACTGTGTCCAaGTTGTAGCCAATTTGCTTAATGTAAGTGC------attaagcacTTTTTGCAATTTCCTCTTCTGGCCATAGGGTGGCTCAGT
 ACTGTGTCCAGGTTGTAGCCAATTTGCTTAATGTAAGTGCTGTTGT---------TTTTTGCAATTTCCTCTTCTGGCCATAGGGTGGCTCAGT

Template switch alignment (log-probability: -27.8)
 ACTGTGTCCAaGTTGTAGCCAATTTGCTTAATGTAAGTGC|ATTAAGCA|cTTTTTGCAATTTCCTCTTCTGGCCATAGGGTGGCTCAGT
 ACTGTGTCCAGGTTGTAGCCAATTTGCTTAATGTAAGTGC|ATTAAGCA|TTTTTTGCAATTTCCTCTTCTGGCCATAGGGTGGCTCAGT


=========
Event 789
=========
Phylogenetic placement: species tree consistent
Significant comparisons: 5
Detected in comparisons: 35

Multiple sequence alignment:

    Human: TTATAAACTAAGCCATGGGAT-----------GCTACTGCTATGCTAATAAATTTAGAAATATTTATTGAATACCTTTAAGGTACCTAACTgtatagtatggtaggacaaagatgagctttggaatcaagcaaaccttagcactgatacatggctcttttacttatttgcagtcacagacaaggaacttaac
          
          
    Chimp: TTATAAACTAAGCCATGGGAT-----------GCTACTGCAATGCTAATAAATTTAGAAATATTTATTGAATACCTTTAAGGTACCTAACTgtatagtatggtaggacaaagatgagctttggaatcaagcaaaccttagcactgatacatggctcttttacttatttgcagtcacaggcaaggaacttaac
          
        ↑                     4                          1                                                                                                                        3   2                   
  Gorilla: TTATAAACTAAGCCATGGGAT----------------------GCTAATAAATTTAGAAATATTTATTGAATACCTTTAAGGTACCTAACTgtatagtatggtaggacaaagatgagctttggaatcaagcaaaccttagcactaatacatggctcttttacttatttgcagtcacaggcaaggaacttaac
          
          
    Human: TTATAAACTAAGCCATGGGAT-----------GCTACTGCTATGCTAATAAATTTAGAAATATTTATTGAATACCTTTAAGGTACCTAACTgtatagtatggtaggacaaagatgagctttggaatcaagcaaaccttagcactgatacatggctcttttacttatttgcagtcacagacaaggaacttaac

  Cluster:                      [                    ]                                                                                                                                                    


Orangutan: TTATAAACTAAGCCATGGGATGCTACTGCTAT-----------GCTAATAAATTTAGAAATATTTATTGAATACCTTTAAGGTACTTAACTgtatagtatggtaggacaaagatgagctttggaatcaagcaaaccttagcactgatacacggctcttttacttatttgcagtcacaggcaaggaacttaac


Gorilla > Chimp
---------------
chr12:100089539-100089543

Template switch process:
F1: L TATGTTCCTTGGCTAATATTTTATAAACTAAGCCATGGGATGCTA 1
F3:                                        4 ATGCTAATAAATTTAGAAATATTTATTGAATACCTTTAAGGT R
RF:   TATGTTCCTTGGCTAATATTTTATAAACTAAGCCATGGGATGCTAATAAATTTAGAAATATTTATTGAATACCTTTAAGGTACCTAACTGTATAGTATGGTAGGACAAAGATGAGCTTTGGAATCAAGCAAACCTTAGCACTAATACATGGCTCTTTTACTTATTTGCAG
RR:   ATACAAGGAACCGATTATAAAATATTTGATTCGGTACCCTACGATTATTTAAATCTTTATAAATAACTTATGGAAATTCCATGGATTGACATATCATACCATCCTGTTTCTACTCGAAACCTTAGTTCGTTTGGAATCGTGATTATGTACCGAGAAAATGAATAAACGTC
F2:                                                                                                                                                                      3 ACGTC 2


Unidirectional alignment (log-probability: -26.7)
 TCCTTGGCTAATATTTTATAAACTAAGCCATGGGatgctactgcaATGCTAATAAATTTAGAAATATTTATTGAATACCTTTAAG
 TCCTTGGCTAATATTTTATAAACTAAGCCATGGG-----------ATGCTAATAAATTTAGAAATATTTATTGAATACCTTTAAG

Template switch alignment (log-probability: -16.5)
 TCCTTGGCTAATATTTTATAAACTAAGCCATGGGATGCTA|CTGCA|ATGCTAATAAATTTAGAAATATTTATTGAATACCTTTAAG
 TCCTTGGCTAATATTTTATAAACTAAGCCATGGGATGCTA|CTGCA|ATGCTAATAAATTTAGAAATATTTATTGAATACCTTTAAG


=========
Event 790
=========
Phylogenetic placement: species tree consistent
Significant comparisons: 1
Detected in comparisons: 13

Multiple sequence alignment:

    Human: ATTCCATAATTGGGACAACTGCCTATTGTGGAATAGGCAAGTTTGCCAAGTTTCCTCGATC
          
        ↑                     3               1   24                   
    Chimp: ATTCCATAATTGGGACAACTGCCTATT---------CCACATTTGCCAAGTTTCCTCGATC
          
          
  Gorilla: ATTCCATAATTGGGACAACTGCCTATT---------CCACATTTGCCAAGTTTCCTCGATC
          
          
    Human: ATTCCATAATTGGGACAACTGCCTATTGTGGAATAGGCAAGTTTGCCAAGTTTCCTCGATC

  Cluster:                            [            ]                   


Orangutan: ATTCCATAATTGGGACAACTGCCTATT---------CCACATTTGCCAAGTTTCCTCGATC


Chimp > Human
-------------
chr12:98701896-98701907

Template switch process:
F1: L TTTTTTCTTTTACTATTCCATAATTGGGACAACTGCCTATT 1
F3:                                              4 AGTTTGCCAAGTTTCCTCGATCACTGTCAGCCACTAATTTTT R
RF:   TTTTTTCTTTTACTATTCCATAATTGGGACAACTGCCTATTCCACATTTGCCAAGTTTCCTCGATCACTGTCAGCCACTAATTTTT
RR:   AAAAAAGAAAATGATAAGGTATTAACCCTGTTGACGGATAAGGTGTAAACGGTTCAAAGGAGCTAGTGACAGTCGGTGATTAAAAA
F2:                                  3 ACGGATAAGGTG 2


Unidirectional alignment (log-probability: -41.5)
 TTTTTCTTTTACTATTCCATAATTGGGACAACTGCCTATT-----gtggaataggcaagTTTGCCAAGTTTCCTCGATCACTGTCAGCCACTAATTT
 TTTTTCTTTTACTATTCCATAATTGGGACAACTGCCTATTCCACA--------------TTTGCCAAGTTTCCTCGATCACTGTCAGCCACTAATTT

Template switch alignment (log-probability: -28.4)
 TTTTTCTTTTACTATTCCATAATTGGGACAACTGCCTATT|GTGGAATAGGCA|AgTTTGCCAAGTTTCCTCGATCACTGTCAGCCACTAATTT
 TTTTTCTTTTACTATTCCATAATTGGGACAACTGCCTATT|GTGGAATAGGCA|A-TTTGCCAAGTTTCCTCGATCACTGTCAGCCACTAATTT


=========
Event 791
=========
Phylogenetic placement: species tree consistent
Significant comparisons: 46
Detected in comparisons: 46

Multiple sequence alignment:

    Human: CACCACGATGCTGTTGTCTTTGTCAAGAAAGG----------AATGCTTTTTCAGTAAAATGCAACCCCACTGA
          
          
    Chimp: CACCACGACGCTGTTGTCTTTGTCAAGAAAGG----------AATGCTTTTTCAGTAAAATGCAACCCCACTGA
        ↓                     3    2 1                          4                   
          
  Gorilla: CACCACGACGCTGTTGTCTTTGTCAAGTGACA--------------------AAGTAAAATGCAACCCCACTGA
          
        ↑                     3    2 1                          4                   
    Human: CACCACGATGCTGTTGTCTTTGTCAAGAAAGG----------AATGCTTTTTCAGTAAAATGCAACCCCACTGA

  Cluster:                            [                        ]                    


Orangutan: CACCAGGACGCTGTTGTCTTTGTCAAGAAAGGAATGCTTTTT----------CAGTAAAATGCAACCCCGCTGA


Human > Gorilla
---------------
chr12:98512898-98512903

Template switch process:
F1: L GCTTTCTACTTCAGCACCACGACGCTGTTGTCTTTGTCAAG 1
F3:                                                          4 AGTAAAATGCAACCCCACTGACCACGCTTGACATCACAGC R
RF:   GCTTTCTACTTCAGCACCACGATGCTGTTGTCTTTGTCAAGAAAGGAATGCTTTTTCAGTAAAATGCAACCCCACTGACCACGCTTGACATCACAGC
RR:   CGAAAGATGAAGTCGTGGTGCTACGACAACAGAAACAGTTCTTTCCTTACGAAAAAGTCATTTTACGTTGGGGTGACTGGTGCGAACTGTAGTGTCG
F2:                                  3 AACAGT 2


Unidirectional alignment (log-probability: -32.6)
 CTTTCTACTTCAGCACCACGAcGCTGTTGTCTTTGTCAAGtgacAA--------------AGTAAAATGCAACCCCACTGACCACGCTTGACATCACAGC
 CTTTCTACTTCAGCACCACGATGCTGTTGTCTTTGTCAAG----AAAGGAATGCTTTTTCAGTAAAATGCAACCCCACTGACCACGCTTGACATCACAGC

Template switch alignment (log-probability: -22)
 CTTTCTACTTCAGCACCACGAcGCTGTTGTCTTTGTCAAG|TGACAA|AGTAAAATGCAACCCCACTGACCACGCTTGACATCACAGC
 CTTTCTACTTCAGCACCACGATGCTGTTGTCTTTGTCAAG|TGACAA|AGTAAAATGCAACCCCACTGACCACGCTTGACATCACAGC


Chimp > Gorilla
---------------
chr12:98512898-98512903

Template switch process:
F1: L GCTTTCTACTTCAGCACCACGACGCTGTTGTCTTTGTCAAG 1
F3:                                                          4 AGTAAAATGCAACCCCACTGACCACGCTTGACATCACAGC R
RF:   GCTTTCTACTTCAGCACCACGACGCTGTTGTCTTTGTCAAGAAAGGAATGCTTTTTCAGTAAAATGCAACCCCACTGACCACGCTTGACATCACAGC
RR:   CGAAAGATGAAGTCGTGGTGCTGCGACAACAGAAACAGTTCTTTCCTTACGAAAAAGTCATTTTACGTTGGGGTGACTGGTGCGAACTGTAGTGTCG
F2:                                  3 AACAGT 2


Unidirectional alignment (log-probability: -27.1)
 CTTTCTACTTCAGCACCACGACGCTGTTGTCTTTGTCAAGtgacAA--------------AGTAAAATGCAACCCCACTGACCACGCTTGACATCACAGC
 CTTTCTACTTCAGCACCACGACGCTGTTGTCTTTGTCAAG----AAAGGAATGCTTTTTCAGTAAAATGCAACCCCACTGACCACGCTTGACATCACAGC

Template switch alignment (log-probability: -16.5)
 CTTTCTACTTCAGCACCACGACGCTGTTGTCTTTGTCAAG|TGACAA|AGTAAAATGCAACCCCACTGACCACGCTTGACATCACAGC
 CTTTCTACTTCAGCACCACGACGCTGTTGTCTTTGTCAAG|TGACAA|AGTAAAATGCAACCCCACTGACCACGCTTGACATCACAGC


=========
Event 792
=========
Phylogenetic placement: species tree consistent
Significant comparisons: 35
Detected in comparisons: 35

Multiple sequence alignment:

    Human: CTCTTTGTCTGAATAAAATCATGTTGACAGGTACTACATCCTAG---------------------------TACCTGTCAACa---tgatgacagtatatgttgacagt
          
          
    Chimp: ctctttgtctgaataaaatcatgttgacaggtacTACATCCTAG---------------------------TACCTGTCAACa---tgatgacagtatatgttgacagt
          
        ↑                     3        2                  1                                        4                   
  Gorilla: ctctttatctgaataaaatcatgttgacaggtacTACATCCTAGTACCCGTCTTCTGTGTCACTCACCTAGTACCTGTCAACA------TGACAGTATATGTTGATAGT
        ↓                     3        2                  1                                        4                   
          
    Human: CTCTTTGTCTGAATAAAATCATGTTGACAGGTACTACATCCTAG---------------------------TACCTGTCAACa---tgatgacagtatatgttgacagt

  Cluster:                                             [                         ]                                     


Orangutan: CTCTTTGTCTGAATAAAATCATGTTGACAGGTACTACATCCTAG---------------------------TACCTGTCAACATGA---TGACAGTATATGTTGATAGT


Gorilla > Human
---------------
chr12:97864565-97864574

Template switch process:
F1: L TTTGTCTGAATAAAATCATGTTGACAGGTACTACATCCTAGTACC 1
F3:                                                                                4 ATGACAGTATATGTTGACAGTATATG R
RF:   TTTATCTGAATAAAATCATGTTGACAGGTACTACATCCTAGTACCCGTCTTCTGTGTCACTCACCTAGTACCTGTCAACATGACAGTATATGTTGATAGTATATG
RR:   AAATAGACTTATTTTAGTACAACTGTCCATGATGTAGGATCATGGGCAGAAGACACAGTGAGTGGATCATGGACAGTTGTACTGTCATATACAACTATCATATAC
F2:                 3 GTACAACTGT 2


Unidirectional alignment (log-probability: -37.3)
 CTGAATAAAATCATGTTGACAGGTACTACAT---------------------------CCTAGTACCTGTCAACatgATGACAGTATATGTTGAcAGTATATG
 CTGAATAAAATCATGTTGACAGGTACTACATCCTAGTACCCGTCTTCTGTGTCACTCACCTAGTACCTGTCAAC---ATGACAGTATATGTTGATAGTATATG

Template switch alignment (log-probability: -27.8)
 CTGAATAAAATCATGTTGACAGGTACTACATCCTAGTACC|TGTCAACATG|ATGACAGTATATGTTGAcAGTATATG
 CTGAATAAAATCATGTTGACAGGTACTACATCCTAGTACC|TGTCAACATG|ATGACAGTATATGTTGATAGTATATG


Gorilla > Chimp
---------------
chr12:100640208-100640217

Template switch process:
F1: L TTTGTCTGAATAAAATCATGTTGACAGGTACTACATCCTAGTACC 1
F3:                                                                                4 ATGACAGTATATGTTGACAGTATATG R
RF:   TTTATCTGAATAAAATCATGTTGACAGGTACTACATCCTAGTACCCGTCTTCTGTGTCACTCACCTAGTACCTGTCAACATGACAGTATATGTTGATAGTATATG
RR:   AAATAGACTTATTTTAGTACAACTGTCCATGATGTAGGATCATGGGCAGAAGACACAGTGAGTGGATCATGGACAGTTGTACTGTCATATACAACTATCATATAC
F2:                 3 GTACAACTGT 2


Unidirectional alignment (log-probability: -37.3)
 CTGAATAAAATCATGTTGACAGGTACTACAT---------------------------CCTAGTACCTGTCAACatgATGACAGTATATGTTGAcAGTATATG
 CTGAATAAAATCATGTTGACAGGTACTACATCCTAGTACCCGTCTTCTGTGTCACTCACCTAGTACCTGTCAAC---ATGACAGTATATGTTGATAGTATATG

Template switch alignment (log-probability: -27.8)
 CTGAATAAAATCATGTTGACAGGTACTACATCCTAGTACC|TGTCAACATG|ATGACAGTATATGTTGAcAGTATATG
 CTGAATAAAATCATGTTGACAGGTACTACATCCTAGTACC|TGTCAACATG|ATGACAGTATATGTTGATAGTATATG


=========
Event 793
=========
Phylogenetic placement: species tree consistent
Significant comparisons: 5
Detected in comparisons: 25

Multiple sequence alignment:

    Human: GTTTCAGAAAGGACAATGGGCATTACTTAAATGTCCCAGTTTGTTCACCCTGAAACAGATGCAGAGATATTAAGTGATTTT
          
          
    Chimp: GTTTCAGAAAGGACAATGGGCTT---TCACCTGTTTCAGTTTGTTCACCCTGAAACAGATGCAGAGATATTAAGTGATTTT
          
        ↑                         1             4             3        2                   
  Gorilla: GTTTCAGAAAGGACAATGGGCATTACTTAAATGTCCCAGTTTGTTCACCCTGAAACAGATGCAGAGATATTAAGTGATTTT
          
          
    Human: GTTTCAGAAAGGACAATGGGCATTACTTAAATGTCCCAGTTTGTTCACCCTGAAACAGATGCAGAGATATTAAGTGATTTT

  Cluster:                      [             ]                                            


Orangutan: GTTTCAGAAACGACAATGGGCATTACTTAAATGTCCCAGTTTGTTCACCCTGAAACAGATGCAGAGATATTAAGTGATTTT


Gorilla > Chimp
---------------
chr12:102026630-102026639

Template switch process:
F1: L CAACCTGAATAAGATAGCAGGTTTCAGAAAGGACAATGGGCTTT 1
F3:                                                          4 AGTTTGTTCACCCTGAAACAGATGCAGAGATATTAAGTG R
RF:   CAACCTGAATAAGATAGCAGGTTTCAGAAAGGACAATGGGCATTACTTAAATGTCCCAGTTTGTTCACCCTGAAACAGATGCAGAGATATTAAGTG
RR:   GTTGGACTTATTCTATCGTCCAAAGTCTTTCCTGTTACCCGTAATGAATTTACAGGGTCAAACAAGTGGGACTTTGTCTACGTCTCTATAATTCAC
F2:                                                                        3 CTTTGTCCAC 2


Unidirectional alignment (log-probability: -38.3)
 CTGAATAAGATAGCAGGTTTCAGAAAGGACAATGGGCtTT-----------CacctgtttCAGTTTGTTCACCCTGAAACAGATGCAGAGATATTAAGTG
 CTGAATAAGATAGCAGGTTTCAGAAAGGACAATGGGCATTACTTAAATGTCC--------CAGTTTGTTCACCCTGAAACAGATGCAGAGATATTAAGTG

Template switch alignment (log-probability: -28.1)
 CTGAATAAGATAGCAGGTTTCAGAAAGGACAATGGGCtTT|CAcCTGTTTC|AGTTTGTTCACCCTGAAACAGATGCAGAGATATTAAGTG
 CTGAATAAGATAGCAGGTTTCAGAAAGGACAATGGGCATT|CATCTGTTTC|AGTTTGTTCACCCTGAAACAGATGCAGAGATATTAAGTG


=========
Event 794
=========
Phylogenetic placement: species tree consistent
Significant comparisons: 25
Detected in comparisons: 25

Multiple sequence alignment:

    Human: AATAATAATTTAGAAATGGCAGCTGTAAAA----TCTATGATAGATTTAAAGGCATTTTGTTC
        ↓                      1    3         4      2                   
          
    Chimp: AATAATAATTTAGAAATGGCATATCATAGATTTTACTATGATAGATTTAAAGGCATTTTGTTC
          
        ↑                      1    3         4      2                   
  Gorilla: AATAATAATTTAGAAATGGCAGCTGTAAAA----TCTATGATAGATTTAAAGGCATTTTGTTC
          
          
    Human: AATAATAATTTAGAAATGGCAGCTGTAAAA----TCTATGATAGATTTAAAGGCATTTTGTTC

  Cluster:                      [            ]                           


Orangutan: GATAATAATTTAGAAATGGCAGCTGTAAAA----TCTATGATAGATTTAAAGGCATTTTGTTC


Human > Chimp
-------------
chr12:101331484-101331497

Template switch process:
F1: L TGGAAGCATGTGGATACCTAAATAATAATTTAGAAATGGCA 1
F3:                                                    4 CTATGATAGATTTAAAGGCATTTTGTTCTCTAAAACTTAC R
RF:   TGGAAGCATGTGGATACCTAAATAATAATTTAGAAATGGCAGCTGTAAAATCTATGATAGATTTAAAGGCATTTTGTTCTCTAAAACTTAC
RR:   ACCTTCGTACACCTATGGATTTATTATTAAATCTTTACCGTCGACATTTTAGATACTATCTAAATTTCCGTAAAACAAGAGATTTTGAATG
F2:                                              3 ATTTTAGATACTAT 2


Unidirectional alignment (log-probability: -40.3)
 GGAAGCATGTGGATACCTAAATAATAATTTAGAAATGGC---------ATatcatagattttaCTATGATAGATTTAAAGGCATTTTGTTCTCTAAAACTTAC
 GGAAGCATGTGGATACCTAAATAATAATTTAGAAATGGCAGCTGTAAAAT-------------CTATGATAGATTTAAAGGCATTTTGTTCTCTAAAACTTAC

Template switch alignment (log-probability: -17)
 GGAAGCATGTGGATACCTAAATAATAATTTAGAAATGGCA|TATCATAGATTTTA|CTATGATAGATTTAAAGGCATTTTGTTCTCTAAAACTTAC
 GGAAGCATGTGGATACCTAAATAATAATTTAGAAATGGCA|TATCATAGATTTTA|CTATGATAGATTTAAAGGCATTTTGTTCTCTAAAACTTAC


Gorilla > Chimp
---------------
chr12:101331484-101331497

Template switch process:
F1: L TGGAAGCATGTGGATACCTAAATAATAATTTAGAAATGGCA 1
F3:                                                    4 CTATGATAGATTTAAAGGCATTTTGTTCTCTAAAACTTAC R
RF:   TGGAAGCATGTGGATACCTAAATAATAATTTAGAAATGGCAGCTGTAAAATCTATGATAGATTTAAAGGCATTTTGTTCTCTAAAACTTAT
RR:   ACCTTCGTACACCTATGGATTTATTATTAAATCTTTACCGTCGACATTTTAGATACTATCTAAATTTCCGTAAAACAAGAGATTTTGAATA
F2:                                              3 ATTTTAGATACTAT 2


Unidirectional alignment (log-probability: -45.3)
 GGAAGCATGTGGATACCTAAATAATAATTTAGAAATGGC---------ATatcatagattttaCTATGATAGATTTAAAGGCATTTTGTTCTCTAAAACTTAc
 GGAAGCATGTGGATACCTAAATAATAATTTAGAAATGGCAGCTGTAAAAT-------------CTATGATAGATTTAAAGGCATTTTGTTCTCTAAAACTTAT

Template switch alignment (log-probability: -23)
 GGAAGCATGTGGATACCTAAATAATAATTTAGAAATGGCA|TATCATAGATTTTA|CTATGATAGATTTAAAGGCATTTTGTTCTCTAAAACTTAc
 GGAAGCATGTGGATACCTAAATAATAATTTAGAAATGGCA|TATCATAGATTTTA|CTATGATAGATTTAAAGGCATTTTGTTCTCTAAAACTTAT


=========
Event 795
=========
Phylogenetic placement: species tree consistent
Significant comparisons: 46
Detected in comparisons: 46

Multiple sequence alignment:

    Human: CTT---TTCTGTGGGTGAAGAACTCGGGAG-------------------------------------------------TATCAGACTCTTCTGGTTCTGAGTCTCATGAAGCTTTTCACTTCTGAGCTGAAAGGATGCT--CTTTGTGCT
          
          
    Chimp: CTT---TTCTGTGGGTGAAGAACTCGGGAG-------------------------------------------------TATCAGACTCTTCTGGTTCTGAGTCTCATGAAGCTTTTCACTTCTGAGCTGAAAGGATGCT--CTTTGTGCT
        ↓                     4                                                                                  1                        3  2                   
          
  Gorilla: CTT---TTCTGTGGGTGAAGAACTCGGGAG-------------------------TATCTGAGTTCAGGTACTCGGGAGTATCAGACTCTTCTGGTTCTGAGTCTCATGAAGCTTTTCACTTCTGAGCTGAAAGGATGCT----CTGTGCT
          
        ↑                     4                                                                                  1                        3  2                   
    Human: CTT---TTCTGTGGGTGAAGAACTCGGGAG-------------------------------------------------TATCAGACTCTTCTGGTTCTGAGTCTCATGAAGCTTTTCACTTCTGAGCTGAAAGGATGCT--CTTTGTGCT

  Cluster:                               [                                               ]                                                                       


Orangutan: CTTTTTATCTGTGAGTGAAGAACTCGggagtatcgagtgttcaggtactgaggag------------------------tatcagactcttctggttctgagTCTCATGAAGCTTTTCACTTCTGAGCTGAAAGGATGCTCT--TTGTGCT


Human > Gorilla
---------------
chr12:98337047-98337050

Template switch process:
F1: L TGGTGTATGATAAGCTTTTCTGTGGGTGAAGAACTCGGGAGTA---------------TCTGAGT 1
F3:                               4 GTACTCGGGAGTATCAGACTCTTCTGGTTCTGAGTCTCATGAAGCTTTTCA R
RF:   TGGTGTATGATAAGCTTTTCTGTGGGTGAAGAACTCGGGAGTATCAGACTCTTCTGGTTCTGAGTCTCATGAAGCTTTTCACTTCTGAGCTGA
RR:   ACCACATACTATTCGAAAAGACACCCACTTCTTGAGCCCTCATAGTCTGAGAAGACCAAGACTCAGAGTACTTCGAAAAGTGAAGACTCGACT
F2:                                                                                          3 GACT 2


Unidirectional alignment (log-probability: -45.4)
 TAAGCTTTTCTGTGGGTGAAGAACTCGGGagtatctgagttcaggtactcgggAGTATCAGACTCTTCTGGTTCTGAGTCTCAT
 TAAGCTTTTCTGTGGGTGAAGAACTCGGG------------------------AGTATCAGACTCTTCTGGTTCTGAGTCTCAT

Template switch alignment (log-probability: -32.7)
 TAAGCTTTTCTGTGGGTGAAGAACTCGGGAGTA---------------TCTGAGT|TCAG|GtACTCGGGAGTATCAGACTCTTCTGGTTCTGAGTCTCAT
 TAAGCTTTTCTGTGGGTGAAGAACTCGGGAGTATCAGACTCTTCTGGTTCTGAGT|TCAG|GAACTCGGGAGTATCAGACTCTTCTGGTTCTGAGTCTCAT


Chimp > Gorilla
---------------
chr12:98337047-98337050

Template switch process:
F1: L TGGTGTATGATAAGCTTTTCTGTGGGTGAAGAACTCGGGAGTA---------------TCTGAGT 1
F3:                               4 GTACTCGGGAGTATCAGACTCTTCTGGTTCTGAGTCTCATGAAGCTTTTCA R
RF:   TGGTGTATGATAAGCTTTTCTGTGGGTGAAGAACTCGGGAGTATCAGACTCTTCTGGTTCTGAGTCTCATGAAGCTTTTCACTTCTGAGCTGA
RR:   ACCACATACTATTCGAAAAGACACCCACTTCTTGAGCCCTCATAGTCTGAGAAGACCAAGACTCAGAGTACTTCGAAAAGTGAAGACTCGACT
F2:                                                                                          3 GACT 2


Unidirectional alignment (log-probability: -45.4)
 TAAGCTTTTCTGTGGGTGAAGAACTCGGGagtatctgagttcaggtactcgggAGTATCAGACTCTTCTGGTTCTGAGTCTCAT
 TAAGCTTTTCTGTGGGTGAAGAACTCGGG------------------------AGTATCAGACTCTTCTGGTTCTGAGTCTCAT

Template switch alignment (log-probability: -32.7)
 TAAGCTTTTCTGTGGGTGAAGAACTCGGGAGTA---------------TCTGAGT|TCAG|GtACTCGGGAGTATCAGACTCTTCTGGTTCTGAGTCTCAT
 TAAGCTTTTCTGTGGGTGAAGAACTCGGGAGTATCAGACTCTTCTGGTTCTGAGT|TCAG|GAACTCGGGAGTATCAGACTCTTCTGGTTCTGAGTCTCAT


=========
Event 796
=========
Phylogenetic placement: species tree consistent
Significant comparisons: 25
Detected in comparisons: 25

Multiple sequence alignment:

    Human: TGCCGATCTTCTTCAGGCTATGTTTCTATGAACCCAATCATACCTATGCATATCTTTTGCATACCTGCTATGACATGCTA------------ACTCTCAG-----AAGGGTAACATGGCATCAGTCTGAA
        ↓                     3                               2                    1                                 4                      
          
    Chimp: TGCCGATCTTCTTCAGGCTATGTTTCTATGAACCCAATCATACCTATGCATATCTTTTGCATACCTGCTATGATATGCATAGGTATGATTGGGTTCATAGAAACATAGGGTAACATGGCATCAGTCTGAA
          
        ↑                      3                              2                    1                                   4                    
  Gorilla: TGCCAATCTTCTTCAGGCTCTGTTTCTATGAACCCAATCATACCTATGCATATCTTTTGCATACCTGCTATGACATGCTA------------ACTAGCAG-----AAGTATAACAtggcatcagtctgaa
          
          
    Human: TGCCGATCTTCTTCAGGCTATGTTTCTATGAACCCAATCATACCTATGCATATCTTTTGCATACCTGCTATGACATGCTA------------ACTCTCAG-----AAGGGTAACATGGCATCAGTCTGAA

  Cluster:                                                                          [                                   ]                   


Orangutan: TGCCAATCTTCTTCAGGCTCTGTTTCTATGAACCCAATCATACCTATGCATATCTTTTGCATATCTACTATGACATGCTA------------ACTAGCAG-----AAGGGTAACAtggcatcagtctgaa


Human > Chimp
-------------
chr12:34932380-34932412

Template switch process:
F1:               L CCCAATCATACCTATGCATATCTTTTGCATACCTGCTATGA 1
F3:                                                                        4 AGGGTAACATGGCATCAGTCTGAAATTTGAATCCTTTTCT R
RF:    ATGTTTCTATGAACCCAATCATACCTATGCATATCTTTTGCATACCTGCTATGACATGCTAACTCTCAGAAGGGTAACATGGCATCAGTCTGAAATTTGAATCCTTTTCT
RR:    TACAAAGATACTTGGGTTAGTATGGATACGTATAGAAAACGTATGGACGATACTGTACGATTGAGAGTCTTCCCATTGTACCGTAGTCAGACTTTAAACTTAGGAAAAGA
F2:  3 TACAAAGATACTTGGGTTAGTATGGATACGTAT 2


Unidirectional alignment (log-probability: -65)
 CCAATCATACCTATGCATATCTTTTGCATACCTGCTATGatatgcataggtatgattgggttcatagaaACAT-------------AGGGTAACATGGCATCAGTCTGAAATTTGAATCCTTTTCT
 CCAATCATACCTATGCATATCTTTTGCATACCTGCTATG------------------------------ACATGCTAACTCTCAGAAGGGTAACATGGCATCAGTCTGAAATTTGAATCCTTTTCT

Template switch alignment (log-probability: -19.3)
 CCAATCATACCTATGCATATCTTTTGCATACCTGCTATGA|TATGCATAGGTATGATTGGGTTCATAGAAACAT|AGGGTAACATGGCATCAGTCTGAAATTTGAATCCTTTTCT
 CCAATCATACCTATGCATATCTTTTGCATACCTGCTATGA|TATGCATAGGTATGATTGGGTTCATAGAAACAT|AGGGTAACATGGCATCAGTCTGAAATTTGAATCCTTTTCT


Gorilla > Chimp
---------------
chr12:34932380-34932411

Template switch process:
F1:              L CCCAATCATACCTATGCATATCTTTTGCATACCTGCTATGA 1
F3:                                                                         4 TAGGGTAACATGGCATCAGTCTGAAATTTGAATCCTTTTCTGCCA R
RF:    TGTTTCTATGAACCCAATCATACCTATGCATATCTTTTGCATACCTGCTATGACATGCTAACTAGCAGAAGTATAACATGGCATCAGTCTGAAATTTGAATCCTTTTCTGCCA
RR:    ACAAAGATACTTGGGTTAGTATGGATACGTATAGAAAACGTATGGACGATACTGTACGATTGATCGTCTTCATATTGTACCGTAGTCAGACTTTAAACTTAGGAAAAGACGGT
F2:  3 ACAAAGATACTTGGGTTAGTATGGATACGTAT 2


Unidirectional alignment (log-probability: -71.5)
 CCAATCATACCTATGCATATCTTTTGCATACCTGCTATGAtATGC--------------AtaggtatgattgggttcatagaaacatagggTAACATGGCATCAGTCTGAAATTTGAATCCTTTTC
 CCAATCATACCTATGCATATCTTTTGCATACCTGCTATGACATGCTAACTAGCAGAAGTA-------------------------------TAACATGGCATCAGTCTGAAATTTGAATCCTTTTC

Template switch alignment (log-probability: -33.9)
 CCAATCATACCTATGCATATCTTTTGCATACCTGCTATGA|TATGCATAGGTATGATTGGGTTCATAGAAACA|TAgggTAACATGGCATCAGTCTGAAATTTGAATCCTTTTC
 CCAATCATACCTATGCATATCTTTTGCATACCTGCTATGA|TATGCATAGGTATGATTGGGTTCATAGAAACA|TA---TAACATGGCATCAGTCTGAAATTTGAATCCTTTTC


=========
Event 797
=========
Phylogenetic placement: species tree consistent
Significant comparisons: 4
Detected in comparisons: 46

Multiple sequence alignment:

    Human: AAACACCAAAGGAAATGAGATCTGAGGTCTCTAAGTT--TACTAAGAAGGCTAGTCATCATGAA
          
          
    Chimp: aaacaccaaagtaaatGAGATCTGAGGCCTCTAAGTT--TACTAAGAAGGCTAGTCATCATGAA
          
          
  Gorilla: AAACACCAAAGGAAATGAGATCTGAGGTCTCTAAGTCAGATCTGAGAAGGCTAGTCATCATGAA
          
        ↑                     3   2           1     4                     
    Human: AAACACCAAAGGAAATGAGATCTGAGGTCTCTAAGTT--TACTAAGAAGGCTAGTCATCATGAA

  Cluster:                                     [      ]                   


Orangutan: AAACACCAAAGGAAATGAGATCTGAGGTCTCTAAGTT--GACTAAGAACGCTAGTCATCATGAA


Human > Gorilla
---------------
chr12:99753750-99753754

Template switch process:
F1: L ATACAAAACACCAAAGGAAATGAGATCTGAGGTCTCTAAGT 1
F3:                                             4 CTGAGAAGGCTAGTCATCATGAAGCCATTTTTGGACACCAGGG R
RF:   ATACAAAACACCAAAGGAAATGAGATCTGAGGTCTCTAAGTTTACTAAGAAGGCTAGTCATCATGAAGCCATTTTTGGACACCAGGG
RR:   TATGTTTTGTGGTTTCCTTTACTCTAGACTCCAGAGATTCAAATGATTCTTCCGATCAGTAGTACTTCGGTAAAAACCTGTGGTCCC
F2:                         3 TAGAC 2


Unidirectional alignment (log-probability: -32.1)
 TACAAAACACCAAAGGAAATGAGATCTGAGGTCTCTAAGTcagaT--CTgAGAAGGCTAGTCATCATGAAGCCATTTTTGGACACCA
 TACAAAACACCAAAGGAAATGAGATCTGAGGTCTCTAAGT----TTACTAAGAAGGCTAGTCATCATGAAGCCATTTTTGGACACCA

Template switch alignment (log-probability: -22)
 TACAAAACACCAAAGGAAATGAGATCTGAGGTCTCTAAGT|CAGAT|CTgAGAAGGCTAGTCATCATGAAGCCATTTTTGGACACCA
 TACAAAACACCAAAGGAAATGAGATCTGAGGTCTCTAAGT|CAGAT|CTAAGAAGGCTAGTCATCATGAAGCCATTTTTGGACACCA


=========
Event 798
=========
Phylogenetic placement: ILS consistent
Significant comparisons: 16
Detected in comparisons: 16

Multiple sequence alignment:

    Human: CATCCCAGCTGCCACTTGGCTGGGGAAATGTCAACATTATATTAAATCACAGACACAGACAGGAGAACACTTGTCACCCACCTCTTGTCTGTCCCCCCAGTTCCCAAGCCCCCAGTAGGGAGGGACCACCTTTGCC
          
        ↑                     3     2                                                                   4                     1                   
    Chimp: CATCCCAGCTGCCACTTGGCTGGGGAAATGTCAACATTATATTAAATCACAGACACAGACAGGAGAACACTTGTCACCCACCTCTTGTCTGTCCC---------------CCCAGTAGGGAGGGACCATCTTTGCC
        ↓                     3     2                                                                   4                     1                   
          
  Gorilla: CATCCCAGCTGCCACTTGGCTGGGGAAATGTCAACATTATATTAAATCACAGACACAGACAGGAGAACACTTGTCACCCACCTCCTGTCTGTCCCCCCAGTTCCCAAGCCCCCAGTAGGGAGGGACCATCTTTGCC
          
          
    Human: CATCCCAGCTGCCACTTGGCTGGGGAAATGTCAACATTATATTAAATCACAGACACAGACAGGAGAACACTTGTCACCCACCTCTTGTCTGTCCCCCCAGTTCCCAAGCCCCCAGTAGGGAGGGACCACCTTTGCC

  Cluster:                                                                                                [             ]                         


Orangutan: CGTCCCAGGTGCCACTTGGCTGGGGAAATGTCAACATTATATTAAATCACAGACGCAGACAGGAGAACACTTGTCACCCACCTCTTGTCTGTCCCCCCAGTTCCCAAGCCGCCAGTGGGGAGGGACTATCTTTGCC


Chimp > Human
-------------
chr1:218653262-218653268

Template switch process:
F1:                                     L ACAGACAGGAGAACACTTGTCACCCACCTCTTGTCTGTCCCCCCAGT 1
F3:                                                                            4 CCCCCAGTAGGGAGGGACCACCTTTGCCTGTCTCACTGTGCT R
RF:    CTGGGGAAATGTCAACATTATATTAAATCACAGACACAGACAGGAGAACACTTGTCACCCACCTCTTGTCTGTCCCCCCAGTAGGGAGGGACCATCTTTGCCTGTCTCACTGTGCT
RR:    GACCCCTTTACAGTTGTAATATAATTTAGTGTCTGTGTCTGTCCTCTTGTGAACAGTGGGTGGAGAACAGACAGGGGGGTCATCCCTCCCTGGTAGAAACGGACAGAGTGACACGA
F2:  3 GAACCCT 2


Unidirectional alignment (log-probability: -38.5)
 GGAGAACACTTGTCACCCACCTCTTGTCTGTCCCCCCAGttcccaagcccccagTAGGGAGGGACCAcCTTTGCCTGTCTCACTGTG
 GGAGAACACTTGTCACCCACCTCTTGTCTGTCCCCCCAG---------------TAGGGAGGGACCATCTTTGCCTGTCTCACTGTG

Template switch alignment (log-probability: -28.3)
 GGAGAACACTTGTCACCCACCTCTTGTCTGTCCCCCCAGT|TCCCaAG|CCCCCAGTAGGGAGGGACCAcCTTTGCCTGTCTCACTGTG
 GGAGAACACTTGTCACCCACCTCTTGTCTGTCCCCCCAGT|TCCCCAG|CCCCCAGTAGGGAGGGACCATCTTTGCCTGTCTCACTGTG


Chimp > Gorilla
---------------
chr1:198471436-198471442

Template switch process:
F1:                                     L ACAGACAGGAGAACACTTGTCACCCACCTCCTGTCTGTCCCCCCAGT 1
F3:                                                                            4 CCCCCAGTAGGGAGGGACCATCTTTGCCTGTCTCACTGTGCT R
RF:    CTGGGGAAATGTCAACATTATATTAAATCACAGACACAGACAGGAGAACACTTGTCACCCACCTCTTGTCTGTCCCCCCAGTAGGGAGGGACCATCTTTGCCTGTCTCACTGTGCT
RR:    GACCCCTTTACAGTTGTAATATAATTTAGTGTCTGTGTCTGTCCTCTTGTGAACAGTGGGTGGAGAACAGACAGGGGGGTCATCCCTCCCTGGTAGAAACGGACAGAGTGACACGA
F2:  3 GAACCCT 2


Unidirectional alignment (log-probability: -38)
 GGAGAACACTTGTCACCCACCTCcTGTCTGTCcccccagttcccaagCCCCCAGTAGGGAGGGACCATCTTTGCCTGTCTCACTGTG
 GGAGAACACTTGTCACCCACCTCTTGTCTGTC---------------CCCCCAGTAGGGAGGGACCATCTTTGCCTGTCTCACTGTG

Template switch alignment (log-probability: -27.9)
 GGAGAACACTTGTCACCCACCTCcTGTCTGTCCCCCCAGT|TCCCaAG|CCCCCAGTAGGGAGGGACCATCTTTGCCTGTCTCACTGTG
 GGAGAACACTTGTCACCCACCTCTTGTCTGTCCCCCCAGT|TCCCCAG|CCCCCAGTAGGGAGGGACCATCTTTGCCTGTCTCACTGTG


=========
Event 799
=========
Phylogenetic placement: ambiguous, species tree consistent
Significant comparisons: 56
Detected in comparisons: 3456

Multiple sequence alignment:

    Human: GCCAAATATAATCTCTTAATT-AGTGAGATTTGAGAATGACTCTTATCTATATAATATCCTGGCT
          
          
    Chimp: GCCAAATATAATCTCTCAATT-AGTGAGATTTGAGAATGACTCTTATCTATATAATATCCTGGCT
        ↓                        13                   24                   
        ↑                       13                    24                   
  Gorilla: GCCAAATATAATCTCTCAATTAAGAGTCATTCTCGAATCTCA-CTATCTATATAATATCCTGGCT
          
          
    Human: GCCAAATATAATCTCTTAATT-AGTGAGATTTGAGAATGACTCTTATCTATATAATATCCTGGCT

  Cluster:                      [                     ]                    


Orangutan: GCCAAATATAATCTCTCAATT-AGTGAGATTTAAGAATGACTCTCATCTATATAATATCCTGGCT


Gorilla > Chimp
---------------
chr13:86313762-86313782

Template switch process:
F1: L ATATTATTTTGTAATACTTTGCCAAATATAATCTCTCAATTA 1
F3:                                                                4 TATCTATATAATATCCTGGCTTTTTCAGTATACTTACCAT R
RF:   ATATTATTTTGTAATACTTTGCCAAATATAATCTCTCAATTAAGAGTCATTCTCGAATCTCACTATCTATATAATATCCTGGCTTTTTCAGTATACTTACCAT
RR:   TATAATAAAACATTATGAAACGGTTTATATTAGAGAGTTAATTCTCAGTAAGAGCTTAGAGTGATAGATATATTATAGGACCGAAAAAGTCATATGAATGGTA
F2:                                           3 TCTCAGTAAGAGTTTAGAGTG 2


Unidirectional alignment (log-probability: -51.9)
 ATTATTTTGTAATACTTTGCCAAATATAATCTCTCAATTA---------------------gtgagatttgagaatgactctTATCTATATAATATCCTGGCTTTTTCAGTATACTTACCAT
 ATTATTTTGTAATACTTTGCCAAATATAATCTCTCAATTAAGAGTCATTCTCGAATCTCAC---------------------TATCTATATAATATCCTGGCTTTTTCAGTATACTTACCAT

Template switch alignment (log-probability: -23.9)
 ATTATTTTGTAATACTTTGCCAAATATAATCTCTCAATTA|GTGAGATTtGAGAATGACTCT|TATCTATATAATATCCTGGCTTTTTCAGTATACTTACCAT
 ATTATTTTGTAATACTTTGCCAAATATAATCTCTCAATTA|GTGAGATTCGAGAATGACTCT|TATCTATATAATATCCTGGCTTTTTCAGTATACTTACCAT


Chimp > Gorilla
---------------
chr13:83493927-83493947

Template switch process:
F1: L ATATTATTTTGTAATACTTTGCCAAATATAATCTCTCAATTA 1
F3:                                                                4 TATCTATATAATATCCTGGCTTTTTCAGTATACTTACCAT R
RF:   ATATTATTTTGTAATACTTTGCCAAATATAATCTCTCAATTAGTGAGATTTGAGAATGACTCTTATCTATATAATATCCTGGCTTTTTCAGTATACTTACCAT
RR:   TATAATAAAACATTATGAAACGGTTTATATTAGAGAGTTAATCACTCTAAACTCTTACTGAGAATAGATATATTATAGGACCGAAAAAGTCATATGAATGGTA
F2:                                           3 CACTCTAAGCTCTTACTGAGA 2


Unidirectional alignment (log-probability: -51.9)
 ATTATTTTGTAATACTTTGCCAAATATAATCTCTCAATTA---------------------agagtcattctcgaatctcacTATCTATATAATATCCTGGCTTTTTCAGTATACTTACCAT
 ATTATTTTGTAATACTTTGCCAAATATAATCTCTCAATTAGTGAGATTTGAGAATGACTCT---------------------TATCTATATAATATCCTGGCTTTTTCAGTATACTTACCAT

Template switch alignment (log-probability: -23.9)
 ATTATTTTGTAATACTTTGCCAAATATAATCTCTCAATTA|AGAGTCATTCTCgAATCTCAC|TATCTATATAATATCCTGGCTTTTTCAGTATACTTACCAT
 ATTATTTTGTAATACTTTGCCAAATATAATCTCTCAATTA|AGAGTCATTCTCAAATCTCAC|TATCTATATAATATCCTGGCTTTTTCAGTATACTTACCAT


=========
Event 800
=========
Phylogenetic placement: species tree consistent
Significant comparisons: 13
Detected in comparisons: 13

Multiple sequence alignment:

    Human: CCAATGGGTGGCGTTGAACCTAGATCACTGGTATGTGATCTAGCCAAGAGGCTGTGGGCTAAGT
          
        ↑                     3     2         1       4                   
    Chimp: TCAATGGGTGGCGTTGAACCTAGATCACTGGTATGTAAAG--TCCAAGAGGCTGTGGGCTAAGT
          
          
  Gorilla: CCAATGGGTGGCGTTGAACCTAGATCACTGGTATGTAAAG--TCCAAGAGGCTGTGGGCTAAGT
        ↓                     3     2         1       4                   
          
    Human: CCAATGGGTGGCGTTGAACCTAGATCACTGGTATGTGATCTAGCCAAGAGGCTGTGGGCTAAGT

  Cluster:                                     [     ]                    


Orangutan: CCAATGGGTGACATTGCACCTAGATCACTGGTATGTAAAG--TCCAAGAGGCTGTGGGCTAAGT


Chimp > Human
-------------
chr13:102457242-102457248

Template switch process:
F1: L CATTACCAATGGGTGGCGTTGAACCTAGATCACTGGTATGT 1
F3:                                               4 CCAAGAGGCTGTGGGCTAAGTTTGCACACCTGAGACAGGC R
RF:   CATTATCAATGGGTGGCGTTGAACCTAGATCACTGGTATGTAAAGTCCAAGAGGCTGTGGGCTAAGTTTGCACACCTGAGACAGGC
RR:   GTAATAGTTACCCACCGCAACTTGGATCTAGTGACCATACATTTCAGGTTCTCCGACACCCGATTCAAACGTGTGGACTCTGTCCG
F2:                         3 GATCTAG 2


Unidirectional alignment (log-probability: -37.4)
 ATTAcCAATGGGTGGCGTTGAACCTAGATCACTGGTAT-----GTgatctagCCAAGAGGCTGTGGGCTAAGTTTGCACACCTGAGACAGGC
 ATTATCAATGGGTGGCGTTGAACCTAGATCACTGGTATGTAAAGT-------CCAAGAGGCTGTGGGCTAAGTTTGCACACCTGAGACAGGC

Template switch alignment (log-probability: -22.1)
 ATTAcCAATGGGTGGCGTTGAACCTAGATCACTGGTATGT|GATCTAG|CCAAGAGGCTGTGGGCTAAGTTTGCACACCTGAGACAGGC
 ATTATCAATGGGTGGCGTTGAACCTAGATCACTGGTATGT|GATCTAG|CCAAGAGGCTGTGGGCTAAGTTTGCACACCTGAGACAGGC


Gorilla > Human
---------------
chr13:102457242-102457248

Template switch process:
F1: L CATTACCAATGGGTGGCGTTGAACCTAGATCACTGGTATGT 1
F3:                                               4 CCAAGAGGCTGTGGGCTAAGTTTGCACACCTGAGACAGGC R
RF:   CATTACCAATGGGTGGCGTTGAACCTAGATCACTGGTATGTAAAGTCCAAGAGGCTGTGGGCTAAGTTTGCACACCTGAGACAGGC
RR:   GTAATGGTTACCCACCGCAACTTGGATCTAGTGACCATACATTTCAGGTTCTCCGACACCCGATTCAAACGTGTGGACTCTGTCCG
F2:                         3 GATCTAG 2


Unidirectional alignment (log-probability: -30.4)
 ATTACCAATGGGTGGCGTTGAACCTAGATCACTGGTATGTgAtcTagCCAAGAGGCTGTGGGCTAAGTTTGCACACCTGAGACAGGC
 ATTACCAATGGGTGGCGTTGAACCTAGATCACTGGTATGTAAAGT--CCAAGAGGCTGTGGGCTAAGTTTGCACACCTGAGACAGGC

Template switch alignment (log-probability: -16.6)
 ATTACCAATGGGTGGCGTTGAACCTAGATCACTGGTATGT|GATCTAG|CCAAGAGGCTGTGGGCTAAGTTTGCACACCTGAGACAGGC
 ATTACCAATGGGTGGCGTTGAACCTAGATCACTGGTATGT|GATCTAG|CCAAGAGGCTGTGGGCTAAGTTTGCACACCTGAGACAGGC


=========
Event 801
=========
Phylogenetic placement: species tree consistent
Significant comparisons: 35
Detected in comparisons: 35

Multiple sequence alignment:

    Human: CTGGGTCTGGAGTCCCTGGAGTCTCTG-AAGACTCTGGGCTGAGCCTGTCCCCCT
          
          
    Chimp: CTGGGTCTGGAGTCCCTGGAGTCTCTG-AAGACTCTGGGCTGAGCCTGTCCCCCT
          
        ↑                     3   2   1      4                   
  Gorilla: CTGGGTCTGGAGTCCCTGGAGTCTCTGACAGGGACTGGGCTGAGCCTGTCCCCCT
        ↓                     3   2   1      4                   
          
    Human: CTGGGTCTGGAGTCCCTGGAGTCTCTG-AAGACTCTGGGCTGAGCCTGTCCCCCT

  Cluster:                            [     ]                    


Orangutan: CTGGGTCTGGAGTCCCTGGAGTCTCTG-AAGACTCTGGTCTGAGCCTGTCCCCCT


Gorilla > Human
---------------
chr1:218065424-218065428

Template switch process:
F1: L GGACGGCAGATAGCCTGGGTCTGGAGTCCCTGGAGTCTCTGA 1
F3:                                                 4 CTGGGCTGAGCCTGTCCCCCTCCACTGGCCCCACCTGACA R
RF:   GGAAGGCAGACAGCCTGGGTCTGGAGTCCCTGGAGTCTCTGACAGGGACTGGGCTGAGCCTGTCCCCCTCCACTGGCCCCACCTGACA
RR:   CCTTCCGTCTGTCGGACCCAGACCTCAGGGACCTCAGAGACTGTCCCTGACCCGACTCGGACAGGGGGAGGTGACCGGGGTGGACTGT
F2:                                  3 TCAGA 2


Unidirectional alignment (log-probability: -37.7)
 AcGGCAGAtAGCCTGGGTCTGGAGTCCCTGGAGTCTCTGA-----AgactCTGGGCTGAGCCTGTCCCCCTCCACTGGCCCCACCTGACA
 AAGGCAGACAGCCTGGGTCTGGAGTCCCTGGAGTCTCTGACAGGGA----CTGGGCTGAGCCTGTCCCCCTCCACTGGCCCCACCTGACA

Template switch alignment (log-probability: -27.4)
 AcGGCAGAtAGCCTGGGTCTGGAGTCCCTGGAGTCTCTGA|AGACT|CTGGGCTGAGCCTGTCCCCCTCCACTGGCCCCACCTGACA
 AAGGCAGACAGCCTGGGTCTGGAGTCCCTGGAGTCTCTGA|AGACT|CTGGGCTGAGCCTGTCCCCCTCCACTGGCCCCACCTGACA


Gorilla > Chimp
---------------
chr1:198470566-198470570

Template switch process:
F1: L GGACGGCAGATAGCCTGGGTCTGGAGTCCCTGGAGTCTCTGA 1
F3:                                                 4 CTGGGCTGAGCCTGTCCCCCTCCACTGGCCCCACCTGACA R
RF:   GGAAGGCAGACAGCCTGGGTCTGGAGTCCCTGGAGTCTCTGACAGGGACTGGGCTGAGCCTGTCCCCCTCCACTGGCCCCACCTGACA
RR:   CCTTCCGTCTGTCGGACCCAGACCTCAGGGACCTCAGAGACTGTCCCTGACCCGACTCGGACAGGGGGAGGTGACCGGGGTGGACTGT
F2:                                  3 TCAGA 2


Unidirectional alignment (log-probability: -37.7)
 AcGGCAGAtAGCCTGGGTCTGGAGTCCCTGGAGTCTCTGA-----AgactCTGGGCTGAGCCTGTCCCCCTCCACTGGCCCCACCTGACA
 AAGGCAGACAGCCTGGGTCTGGAGTCCCTGGAGTCTCTGACAGGGA----CTGGGCTGAGCCTGTCCCCCTCCACTGGCCCCACCTGACA

Template switch alignment (log-probability: -27.4)
 AcGGCAGAtAGCCTGGGTCTGGAGTCCCTGGAGTCTCTGA|AGACT|CTGGGCTGAGCCTGTCCCCCTCCACTGGCCCCACCTGACA
 AAGGCAGACAGCCTGGGTCTGGAGTCCCTGGAGTCTCTGA|AGACT|CTGGGCTGAGCCTGTCCCCCTCCACTGGCCCCACCTGACA


=========
Event 802
=========
Phylogenetic placement: species tree consistent
Significant comparisons: 35
Detected in comparisons: 35

Multiple sequence alignment:

    Human: TTGATTGCAAAAGCTATTCAT----TGTCTA---TTATAAACAACTAATTTTTAAGGTAATT
          
          
    Chimp: TTGATTGCGAAAGCTATTCAT----TGTCTA---TTATAAACAACTAATTTTTAAGGTAATT
          
        ↑                       1             34    2                   
  Gorilla: TTGATTGCGAAAGCTATTCATTAGTTGTTTATAATAATAAACAACTAATTTTTAAGGTAATT
        ↓                       1             34    2                   
          
    Human: TTGATTGCAAAAGCTATTCAT----TGTCTA---TTATAAACAACTAATTTTTAAGGTAATT

  Cluster:                      [             ]                         


Orangutan: TTGATTGCGAAAGCTATTCAT----TGTCTA---TTATAAACAATTAATTTTTAAGATAATT


Gorilla > Human
---------------
chr13:100116342-100116348

Template switch process:
F1: L GTAGGAAAATACTGCAACAATTGATTGCAAAAGCTATTCATT 1
F3:                                                         4 ATAAACAACTAATTTTTAAGGTAATTATGCAAGGAAAAAG R
RF:   GTAGGAAAATACTGCAACAATTGATTGCGAAAGCTATTCATTAGTTGTTTATAATAATAAACAACTAATTTTTAAGGTAATTATGCAAGGAAAAAG
RR:   CATCCTTTTATGACGTTGTTAACTAACGCTTTCGATAAGTAATCAACAAATATTATTATTTGTTGATTAAAAATTCCATTAATACGTTCCTTTTTC
F2:                                                        3 TTATCTG 2


Unidirectional alignment (log-probability: -36.9)
 AGGAAAATACTGCAACAATTGATTGCaAAAGCTATTCATT--------------gtctattATAAACAACTAATTTTTAAGGTAATTATGCAAGGAAAAAG
 AGGAAAATACTGCAACAATTGATTGCGAAAGCTATTCATTAGTTGTTTATAATA-------ATAAACAACTAATTTTTAAGGTAATTATGCAAGGAAAAAG

Template switch alignment (log-probability: -27.7)
 AGGAAAATACTGCAACAATTGATTGCaAAAGCTATTCATT|GTcTATT|ATAAACAACTAATTTTTAAGGTAATTATGCAAGGAAAAAG
 AGGAAAATACTGCAACAATTGATTGCGAAAGCTATTCATT|GTTTATT|ATAAACAACTAATTTTTAAGGTAATTATGCAAGGAAAAAG


Gorilla > Chimp
---------------
chr13:85847931-85847937

Template switch process:
F1: L GTAGGAAAATACTGCAACAATTGATTGCGAAAGCTATTCATT 1
F3:                                                         4 ATAAACAACTAATTTTTAAGGTAATTATGCAAGGAAAAAG R
RF:   GTAGGAAAATACTGCAACAATTGATTGCGAAAGCTATTCATTAGTTGTTTATAATAATAAACAACTAATTTTTAAGGTAATTATGCAAGGAAAAAG
RR:   CATCCTTTTATGACGTTGTTAACTAACGCTTTCGATAAGTAATCAACAAATATTATTATTTGTTGATTAAAAATTCCATTAATACGTTCCTTTTTC
F2:                                                        3 TTATCTG 2


Unidirectional alignment (log-probability: -31.4)
 AGGAAAATACTGCAACAATTGATTGCGAAAGCTATTCATT--------------gtctattATAAACAACTAATTTTTAAGGTAATTATGCAAGGAAAAAG
 AGGAAAATACTGCAACAATTGATTGCGAAAGCTATTCATTAGTTGTTTATAATA-------ATAAACAACTAATTTTTAAGGTAATTATGCAAGGAAAAAG

Template switch alignment (log-probability: -22.2)
 AGGAAAATACTGCAACAATTGATTGCGAAAGCTATTCATT|GTcTATT|ATAAACAACTAATTTTTAAGGTAATTATGCAAGGAAAAAG
 AGGAAAATACTGCAACAATTGATTGCGAAAGCTATTCATT|GTTTATT|ATAAACAACTAATTTTTAAGGTAATTATGCAAGGAAAAAG


=========
Event 803
=========
Phylogenetic placement: species tree consistent
Significant comparisons: 46
Detected in comparisons: 46

Multiple sequence alignment:

    Human: AATTTTGCTCAATTTTTCTCG--TATCAATCCTAAATGTCCATTCCATTAAGTCAAGCTCCCTGAGT
          
          
    Chimp: AATTTTGCTCAATTTTTCTCG--TATCAATCCTAAATGTCCGTTCCGCTAAGTCAAGCTCCCTGAGT
        ↓                     3     1   2   4                                
          
  Gorilla: AATTTTGCTCAATTTTTCTCGTATATTGATACGAAATGTCCGTTCCGTTAAGTCAAGCTCCCTGAGT
          
        ↑                     3     1   2   4                                
    Human: AATTTTGCTCAATTTTTCTCG--TATCAATCCTAAATGTCCATTCCATTAAGTCAAGCTCCCTGAGT

  Cluster:                      [                        ]                   


Orangutan: AATTTTGCTCAATTTTTCTCG--TATCAATCCTAAATGTCCGTTCCGTTAAGTCAAGCTCCCTGAGT


Human > Gorilla
---------------
chr13:85145841-85145849

Template switch process:
F1: L GTTCAATTTGACATGCATATAATTTTGCTCAATTTTTCTCGTAT 1
F3:                                                    4 AAATGTCCGTTCCGTTAAGTCAAGCTCCCTGAGTTTGCTTAAATTTCCCTTTCA R
RF:   GTTCAATTTGACATGCATATAATTTTGCTCAATTTTTCTCGTATCAATCCTAAATGTCCATTCCATTAAGTCAAGCTCCCTGAGTTTGCTTAAATTTCCCTTTCA
RR:   CAAGTTAAACTGTACGTATATTAAAACGAGTTAAAAAGAGCATAGTTAGGATTTACAGGTAAGGTAATTCAGTTCGAGGGACTCAAACGAATTTAAAGGGAAAGT
F2:                                        3 GCATAGTTA 2


Unidirectional alignment (log-probability: -45.2)
 AATTTGACATGCATATAATTTTGCTCAATTTTTCTCGTA-------TattgatacgAAATGTCCgTTCCgTTAAGTCAAGCTCCCTGAGTTTGCTT
 AATTTGACATGCATATAATTTTGCTCAATTTTTCTCGTATCAATCCT---------AAATGTCCATTCCATTAAGTCAAGCTCCCTGAGTTTGCTT

Template switch alignment (log-probability: -28.3)
 AATTTGACATGCATATAATTTTGCTCAATTTTTCTCGTAT|ATTGATACG|AAATGTCCgTTCCgTTAAGTCAAGCTCCCTGAGTTTGCTT
 AATTTGACATGCATATAATTTTGCTCAATTTTTCTCGTAT|ATTGATACG|AAATGTCCATTCCATTAAGTCAAGCTCCCTGAGTTTGCTT


Chimp > Gorilla
---------------
chr13:85145841-85145849

Template switch process:
F1: L GTTCAATTTGACATGCATATAATTTTGCTCAATTTTTCTCGTAT 1
F3:                                                    4 AAATGTCCGTTCCGTTAAGTCAAGCTCCCTGAGTTTGCTT R
RF:   GTTCAATTTGACATGCATATAATTTTGCTCAATTTTTCTCGTATCAATCCTAAATGTCCGTTCCGCTAAGTCAAGCTCCCTGAGTTTGCTT
RR:   CAAGTTAAACTGTACGTATATTAAAACGAGTTAAAAAGAGCATAGTTAGGATTTACAGGCAAGGCGATTCAGTTCGAGGGACTCAAACGAA
F2:                                        3 GCATAGTTA 2


Unidirectional alignment (log-probability: -39.5)
 AATTTGACATGCATATAATTTTGCTCAATTTTTCTCGTA-------TattgatacgAAATGTCCGTTCCGtTAAGTCAAGCTCCCTGAGTTTGCTT
 AATTTGACATGCATATAATTTTGCTCAATTTTTCTCGTATCAATCCT---------AAATGTCCGTTCCGCTAAGTCAAGCTCCCTGAGTTTGCTT

Template switch alignment (log-probability: -22.5)
 AATTTGACATGCATATAATTTTGCTCAATTTTTCTCGTAT|ATTGATACG|AAATGTCCGTTCCGtTAAGTCAAGCTCCCTGAGTTTGCTT
 AATTTGACATGCATATAATTTTGCTCAATTTTTCTCGTAT|ATTGATACG|AAATGTCCGTTCCGCTAAGTCAAGCTCCCTGAGTTTGCTT


=========
Event 804
=========
Phylogenetic placement: species tree consistent
Significant comparisons: 6
Detected in comparisons: 46

Multiple sequence alignment:

    Human: TTCATATTCAGTGCACATAAAGCAAAGGT-----ATTGTCCAGTGTTAGTACCTATGAATCA
          
          
    Chimp: TTCATATTCAGTGCACAT-AAGCAAAGGT-----ATTGTCCAGTGTTAGTACCTATGAATCA
        ↓                     3       1        2    4                   
          
  Gorilla: TTCATATTCAGTGCACAT-AAGCAAAGGAATACCTTTGCTTAGTGTTAGTACCCATGAATCA
          
          
    Human: TTCATATTCAGTGCACATAAAGCAAAGGT-----ATTGTCCAGTGTTAGTACCTATGAATCA

  Cluster:                             [           ]                    


Orangutan: TTCATATTCACTACACAT-AAGCAAAGGT-----ATTGTCCAGTGTTAGTACCTATGAATCA


Chimp > Gorilla
---------------
chr13:12926328-12926340

Template switch process:
F1: L TGTTAAAAATATGTTTCATATTCAGTGCACATAAGCAAAGG 1
F3:                                                  4 AGTGTTAGTACCCATGAATCATCAATAAAAACAGTTGCTT R
RF:   TGTTAAAAATATGTTTCATATTCAGTGCACATAAGCAAAGGTATTGTCCAGTGTTAGTACCTATGAATCATCAATAAAAACAGTTGCTT
RR:   ACAATTTTTATACAAAGTATAAGTCACGTGTATTCGTTTCCATAACAGGTCACAATCATGGATACTTAGTAGTTATTTTTGTCAACGAA
F2:                                 3 TTCGTTTCCATAA 2


Unidirectional alignment (log-probability: -43.8)
 GTTAAAAATATGTTTCATATTCAGTGCACATAAGCAAAGGaatacctttgctT-------AGTGTTAGTACCcATGAATCATCAATAAAAACAGTTGCTT
 GTTAAAAATATGTTTCATATTCAGTGCACATAAGCAAAGG------------TATTGTCCAGTGTTAGTACCTATGAATCATCAATAAAAACAGTTGCTT

Template switch alignment (log-probability: -22.9)
 GTTAAAAATATGTTTCATATTCAGTGCACATAAGCAAAGG|AATACCTTTGCTT|AGTGTTAGTACCcATGAATCATCAATAAAAACAGTTGCTT
 GTTAAAAATATGTTTCATATTCAGTGCACATAAGCAAAGG|AATACCTTTGCTT|AGTGTTAGTACCTATGAATCATCAATAAAAACAGTTGCTT


=========
Event 805
=========
Phylogenetic placement: species tree consistent
Significant comparisons: 1
Detected in comparisons: 13

Multiple sequence alignment:

    Human: TCCCATTAAAATGAAATTCTTTTCGAATGTTCGTTAAATTCTTTT----------------------------------------------------------------------------------------------------------------------------------------------------------------------------------------------------------------------------------------------------------------------------------------------------------------------------------------------------------------CGAATATTCTATGCTACATATTTA
          
        ↑                      1      4               3                                                                                                                                                                                                                                                                                                                                                                    2                   
    Chimp: TCCCATTAAAATGAAATTCTTG----CTGTTCGTTAAATTCTTTT----------------------------------------------------------------------------------------------------------------------------------------------------------------------------------------------------------------------------------------------------------------------------------------------------------------------------------------------------------------CGAATATTCTATGCTACATATTTA
          
          
  Gorilla: TCCCATTAAAATGAAATTCTTG----CCGTTCGTTAAATTCTTTT----------------------------------------------------------------------------------------------------------------------------------------------------------------------------------------------------------------------------------------------------------------------------------------------------------------------------------------------------------------CGAATGTTCTATGCTACATATTTA
          
          
    Human: TCCCATTAAAATGAAATTCTTTTCGAATGTTCGTTAAATTCTTTT----------------------------------------------------------------------------------------------------------------------------------------------------------------------------------------------------------------------------------------------------------------------------------------------------------------------------------------------------------------CGAATATTCTATGCTACATATTTA

  Cluster:                      [    ]                                                                                                                                                                                                                                                                                                                                                                                                         


Orangutan: TCCCATTAAAATGAAATTCTTG----CCATTCGTTAAATTCGTTTCGAATATTATTATGCTACATATTTACATTTTACTACATGGCTATCCTCTGGAAAAGAAATATGGTATGNNNNNNNNNNNNNNNNNNNNNNNNNNNNNNNNNNNNNNNNNNNNNNNNNNNNNNNNNNNNNNNNNNNNNNNNNNNNNNNNNNNNNNNNNNNNNNNNNNNNNNNNNNNNNNNNNNNNNNNNNNNNNNNNNNNNNNNNNNNNNNNNNNNNNTTTCTTTCTTTTGAAAGGGTCCTTTCTCGTGTGAGAGGTCAGATGTGCCAGTAATTAGAAATGTGTAGCCCTTACCTAATATCTGCAAGGAGAACATCCCATTAAAATGAAATTCTGCCATTCGTTAAATTCTTTCGAATATTTTATGCTACATATTTA


Chimp > Human
-------------
chr13:103656119-103656124

Template switch process:
F1: L CAATATTTGCAAAGAGAACATCCCATTAAAATGAAATTCTT 1
F3:                                            4 TGTTCGTTAAATTCTTTTCGAATATTCTATGCTACATATT R
RF:   CAATATTTGCAAAGAGAACATCCCATTAAAATGAAATTCTTGCTGTTCGTTAAATTCTTTTCGAATATTCTATGCTACATATT
RR:   GTTATAAACGTTTCTCTTGTAGGGTAATTTTACTTTAAGAACGACAAGCAATTTAAGAAAAGCTTATAAGATACGATGTATAA
F2:                                                            3 AAGCTT 2


Unidirectional alignment (log-probability: -28.7)
 AATATTTGCAAAGAGAACATCCCATTAAAATGAAATTCTTttcgaaTGTTCGTTAAATTCTTTTCGAATATTCTATGCTACATATT
 AATATTTGCAAAGAGAACATCCCATTAAAATGAAATTCTT----GCTGTTCGTTAAATTCTTTTCGAATATTCTATGCTACATATT

Template switch alignment (log-probability: -16)
 AATATTTGCAAAGAGAACATCCCATTAAAATGAAATTCTT|TTCGAA|TGTTCGTTAAATTCTTTTCGAATATTCTATGCTACATATT
 AATATTTGCAAAGAGAACATCCCATTAAAATGAAATTCTT|TTCGAA|TGTTCGTTAAATTCTTTTCGAATATTCTATGCTACATATT


=========
Event 806
=========
Phylogenetic placement: species tree consistent
Significant comparisons: 1
Detected in comparisons: 13

Multiple sequence alignment:

    Human: AGATTATGTACTTAATCTGTTTTCCATTGGGAAAACAATGGACGGATTCTGAA
          
        ↑                      1   3    4  2                   
    Chimp: AGATTATGTACTTAATCTGTTCATCAAT-GGAAAACAATGGACGGATTCTGAA
          
          
  Gorilla: AGATTATGTACTTAATCTGTTCATCAGT-GGAAAACAATGGACGGATTCTGAA
          
          
    Human: AGATTATGTACTTAATCTGTTTTCCATTGGGAAAACAATGGACGGATTCTGAA

  Cluster:                      [      ]                       


Orangutan: AGATTATGTATTTAATCTGTTCATCAAC-AGAAAACAATGGACGGATTCTGAA


Chimp > Human
-------------
chr13:9783540-9783547

Template switch process:
F1: L ATCTGAAAGGTCGGAGGATGAGATTATGTACTTAATCTGTT 1
F3:                                                 4 GGAAAACAATGGACGGATTCTGAAGAAATAGCACCTTTAT R
RF:   ATTTGAAAGGTCGGAGGATGAGATTATGTACTTAATCTGTTCATCAATGGAAAACAATGGACGGATTCTGAAGAAATAGCACCTTTAT
RR:   TAAACTTTCCAGCCTCCTACTCTAATACATGAATTAGACAAGTAGTTACCTTTTGTTACCTGCCTAAGACTTCTTTATCGTGGAAATA
F2:                                             3 GTTACCTT 2


Unidirectional alignment (log-probability: -37.5)
 TcTGAAAGGTCGGAGGATGAGATTATGTACTTAATCTGTT------TtccattgGGAAAACAATGGACGGATTCTGAAGAAATAGCACCTTTAT
 TTTGAAAGGTCGGAGGATGAGATTATGTACTTAATCTGTTCATCAAT-------GGAAAACAATGGACGGATTCTGAAGAAATAGCACCTTTAT

Template switch alignment (log-probability: -22.3)
 TcTGAAAGGTCGGAGGATGAGATTATGTACTTAATCTGTT|TTCCATTG|GGAAAACAATGGACGGATTCTGAAGAAATAGCACCTTTAT
 TTTGAAAGGTCGGAGGATGAGATTATGTACTTAATCTGTT|TTCCATTG|GGAAAACAATGGACGGATTCTGAAGAAATAGCACCTTTAT


=========
Event 807
=========
Phylogenetic placement: species tree consistent
Significant comparisons: 2
Detected in comparisons: 25

Multiple sequence alignment:

    Human: GTCTTTGATAGGAAATGAAAGAACATTCTCTTTTCTTAAAAACATCATGGAGTCATCTACTCTTATGTAACCTTTTTAATTGAAAAATTTAGAAC
        ↓                     3  1   2                                               4                   
          
    Chimp: GTCTTTGATAGGAAATGAAAGAAAATGTTCT-------------------------------------------TTTAATTGAAAAATTTAGAAC
          
          
  Gorilla: GTCTTTGATAGGAAATGAAAGAACATTCTCTTTTCTTAAAAACATCATGGAGTCATCTACTCTTATGTAATGTTTTTAACTGAAAAATTTAGAAC
          
          
    Human: GTCTTTGATAGGAAATGAAAGAACATTCTCTTTTCTTAAAAACATCATGGAGTCATCTACTCTTATGTAACCTTTTTAATTGAAAAATTTAGAAC

  Cluster:                        [                                                 ]                    


Orangutan: GTCTTTGATAGGAAATGAAAGAACATTCTCTTTTCTTAAAAACATCATGGAGTCATCTACTTTTATGTAATGTTTTTAGTTGAAAAATTTAGAAC


Human > Chimp
-------------
chr13:10502418-10502425

Template switch process:
F1: L AGAGACAAAAAGATGATTGTCTTTGATAGGAAATGAAAGAA 1
F3:                                                                                             4 TTTAATTGAAAAATTTAGAACAAAATTTAGATCTATTTTG R
RF:   AGAGACAAAAAGATGATTGTCTTTGATAGGAAATGAAAGAACATTCTCTTTTCTTAAAAACATCATGGAGTCATCTACTCTTATGTAACCTTTTTAATTGAAAAATTTAGAACAAAATTTAGATCTATTTTG
RR:   TCTCTGTTTTTCTACTAACAGAAACTATCCTTTACTTTCTTGTAAGAGAAAAGAATTTTTGTAGTACCTCAGTAGATGAGAATACATTGGAAAAATTAACTTTTTAAATCTTGTTTTAAATCTAGATAAAAC
F2:                                      3 TCTTGTAA 2


Unidirectional alignment (log-probability: -31.2)
 GAGACAAAAAGATGATTGTCTTTGATAGGAAATGAAAGAAaATgtTC-------------------------------------------TTTTAATTGAAAAATTTAGAACAAAATTTAGATCTATTTTG
 GAGACAAAAAGATGATTGTCTTTGATAGGAAATGAAAGAACATTCTCTTTTCTTAAAAACATCATGGAGTCATCTACTCTTATGTAACCTTTTTAATTGAAAAATTTAGAACAAAATTTAGATCTATTTTG

Template switch alignment (log-probability: -16.3)
 GAGACAAAAAGATGATTGTCTTTGATAGGAAATGAAAGAA|AATGTTCT|TTTAATTGAAAAATTTAGAACAAAATTTAGATCTATTTTG
 GAGACAAAAAGATGATTGTCTTTGATAGGAAATGAAAGAA|AATGTTCT|TTTAATTGAAAAATTTAGAACAAAATTTAGATCTATTTTG


=========
Event 808
=========
Phylogenetic placement: species tree consistent
Significant comparisons: 35
Detected in comparisons: 35

Multiple sequence alignment:

    Human: AGAGGATGAAGTGAAAAGTTTCAG-----------TGATCTGAAAGTGATGATCTGAGTTTATAGTCtga
          
          
    Chimp: agaGGATGAAGTGGAAAGTTTCAG-----------TGATCTGAAAGTGATGATCTGAGTTTATAGTCtga
          
        ↑                     3  4                      2   1                   
  Gorilla: aCAGGATGAAGTGGAAAGTTTCAG----------------------TGATGATCTGAGTTTATAGTCtga
        ↓                     3  4                      2   1                   
          
    Human: AGAGGATGAAGTGAAAAGTTTCAG-----------TGATCTGAAAGTGATGATCTGAGTTTATAGTCtga

  Cluster:                         [                    ]                       


Orangutan: AGAGGATGAAATGGAAAGTTTCAGTGATCTGAAAG-----------TGATGATCTGAGTTTATAGTCtga


Gorilla > Human
---------------
chr13:102946718-102946722

Template switch process:
F1: L TGAATGGCAGAAAAGGAAGAGGATGAAGTGAAAAGTTTCAGTGAT 1
F3:                                        4 AGTGATGATCTGAGTTTATAGTCTGATATGGTTTGGCTGTGT R
RF:   TGAATGGCAGAAAAGGAACAGGATGAAGTGGAAAGTTTCAGTGATGATCTGAGTTTATAGTCTGATATGGTTTGGCTGTGT
RR:   ACTTACCGTCTTTTCCTTGTCCTACTTCACCTTTCAAAGTCACTACTAGACTCAAATATCAGACTATACCAAACCGACACA
F2:                                     3 AAGTC 2


Unidirectional alignment (log-probability: -37.7)
 GGCAGAAAAGGAAgAGGATGAAGTGaAAAGTTTCagtgatctgaaAGTGATGATCTGAGTTTATAGTCTGATATGGTTTGGCTGT
 GGCAGAAAAGGAACAGGATGAAGTGGAAAGTTTC-----------AGTGATGATCTGAGTTTATAGTCTGATATGGTTTGGCTGT

Template switch alignment (log-probability: -27.5)
 GGCAGAAAAGGAAgAGGATGAAGTGaAAAGTTTCAGTGAT|CTGAA|AGTGATGATCTGAGTTTATAGTCTGATATGGTTTGGCTGT
 GGCAGAAAAGGAACAGGATGAAGTGGAAAGTTTCAGTGAT|CTGAA|AGTGATGATCTGAGTTTATAGTCTGATATGGTTTGGCTGT


Gorilla > Chimp
---------------
chr13:88710121-88710125

Template switch process:
F1: L TGAATGGCAGAAAAGGAAGAGGATGAAGTGGAAAGTTTCAGTGAT 1
F3:                                        4 AGTGATGATCTGAGTTTATAGTCTGATATGGTTTGGCTGTGT R
RF:   TGAATGGCAGAAAAGGAACAGGATGAAGTGGAAAGTTTCAGTGATGATCTGAGTTTATAGTCTGATATGGTTTGGCTGTGT
RR:   ACTTACCGTCTTTTCCTTGTCCTACTTCACCTTTCAAAGTCACTACTAGACTCAAATATCAGACTATACCAAACCGACACA
F2:                                     3 AAGTC 2


Unidirectional alignment (log-probability: -32.2)
 GGCAGAAAAGGAAgAGGATGAAGTGGAAAGTTTCagtgatctgaaAGTGATGATCTGAGTTTATAGTCTGATATGGTTTGGCTGT
 GGCAGAAAAGGAACAGGATGAAGTGGAAAGTTTC-----------AGTGATGATCTGAGTTTATAGTCTGATATGGTTTGGCTGT

Template switch alignment (log-probability: -22)
 GGCAGAAAAGGAAgAGGATGAAGTGGAAAGTTTCAGTGAT|CTGAA|AGTGATGATCTGAGTTTATAGTCTGATATGGTTTGGCTGT
 GGCAGAAAAGGAACAGGATGAAGTGGAAAGTTTCAGTGAT|CTGAA|AGTGATGATCTGAGTTTATAGTCTGATATGGTTTGGCTGT


=========
Event 809
=========
Phylogenetic placement: species tree consistent
Significant comparisons: 2
Detected in comparisons: 25

Multiple sequence alignment:

    Human: TATTA-TTCCAttt-ttttttCAATT------GATG-GAAAATATGC-AATAT
        ↓                     13          42                   
          
    Chimp: TATTA-TTCCAttt--tttttCAATT---GATGATG-GAAAATATGC-AATAT
          
          
  Gorilla: TATTA-TTCCAttt--tttttCAATTGAT---GATG-GAAAATATGC-AATGT
          
          
    Human: TATTA-TTCCAttt-ttttttCAATT------GATG-GAAAATATGC-AATAT

  Cluster:                           [    ]                    


Orangutan: NNNNNNNNNNNNNNN-NNNNNNNNNNNNN---NNNNNNNNNNNNNNNNNNNNN


Human > Chimp
-------------
chr13:7301262-7301268

Template switch process:
F1: L AAATTTCCTTATATACCTATTATTCCATTTTTTTT 1
F3:                                         4 TGATGGAAAATATGCAATATATTATTACACGGAGCAGCAGT R
RF:   CAATTTCCTTATATACCTATTATTCCATTTTTTTTTCAATTGATGGAAAATATGCAATATATTATTACACGGAGCAGCAGT
RR:   GTTAAAGGAATATATGGATAATAAGGTAAAAAAAAAGTTAACTACCTTTTATACGTTATATAATAATGTGCCTCGTCGTCA
F2:                                    3 AGTTAAC 2


Unidirectional alignment (log-probability: -31.5)
 aAATTTCCTTATATACCTATTATTCCA-TTTTTTTTCAATtgaTGATGGAAAATATGCAATATATTATTACACGGAGCAGCAG
 CAATTTCCTTATATACCTATTATTCCATTTTTTTTTCAAT---TGATGGAAAATATGCAATATATTATTACACGGAGCAGCAG

Template switch alignment (log-probability: -22)
 aAATTTCCTTATATACCTATTATTCCATTTTTTTT|CAATTGA|TGATGGAAAATATGCAATATATTATTACACGGAGCAGCAG
 CAATTTCCTTATATACCTATTATTCCATTTTTTTT|CAATTGA|TGATGGAAAATATGCAATATATTATTACACGGAGCAGCAG


=========
Event 810
=========
Phylogenetic placement: species tree consistent
Significant comparisons: 13
Detected in comparisons: 13

Multiple sequence alignment:

    Human: CCCCTCTTATTTTCTGCAGACCCGTGTAATT----ACGGGTAACTTCCAATGTTTCCAC
          
        ↑                      1      3       4  2                   
    Chimp: CCCCTCTTATTTTCTGCAGACTGATGTAATT--ACACGGGTAACTTCCAATGTTTCCAC
          
          
  Gorilla: CCCCTCTTATTTTCTGCAGACTGATGTAATTAC--ACGGGTAACTTCCAATGTTTCCAC
        ↓                      1      3       4  2                   
          
    Human: CCCCTCTTATTTTCTGCAGACCCGTGTAATT----ACGGGTAACTTCCAATGTTTCCAC

  Cluster:                      [            ]                       


Orangutan: CCCCCATTATTTTCTGCAGACTGATGTAATTAC--ACGGGTAACTTCCAATGTTTCCAC


Chimp > Human
-------------
chr13:6127957-6127966

Template switch process:
F1: L TACGACCTGCACAATTATTGCCCCTCTTATTTTCTGCAGAC 1
F3:                                                      4 ACGGGTAACTTCCAATGTTTCCACTTTAATTATTGCTTTG R
RF:   TACGACCTGCACAATTATTGCCCCTCTTATTTTCTGCAGACTGATGTAATTACACGGGTAACTTCCAATGTTTCCACTTTAATTATTGCTTTG
RR:   ATGCTGGACGTGTTAATAACGGGGAGAATAAAAGACGTCTGACTACATTAATGTGCCCATTGAAGGTTACAAAGGTGAAATTAATAACGAAAC
F2:                                                3 TTAATGTGCC 2


Unidirectional alignment (log-probability: -29.1)
 ACGACCTGCACAATTATTGCCCCTCTTATTTTCTGCAGACccgTGTAATT--ACGGGTAACTTCCAATGTTTCCACTTTAATTATTGCTTTG
 ACGACCTGCACAATTATTGCCCCTCTTATTTTCTGCAGACTGATGTAATTACACGGGTAACTTCCAATGTTTCCACTTTAATTATTGCTTTG

Template switch alignment (log-probability: -16.5)
 ACGACCTGCACAATTATTGCCCCTCTTATTTTCTGCAGAC|CCGTGTAATT|ACGGGTAACTTCCAATGTTTCCACTTTAATTATTGCTTTG
 ACGACCTGCACAATTATTGCCCCTCTTATTTTCTGCAGAC|CCGTGTAATT|ACGGGTAACTTCCAATGTTTCCACTTTAATTATTGCTTTG


Gorilla > Human
---------------
chr13:6127957-6127966

Template switch process:
F1: L TACGACCTGCACAATTATTGCCCCTCTTATTTTCTGCAGAC 1
F3:                                                      4 ACGGGTAACTTCCAATGTTTCCACTTTAATTATTGCTTTG R
RF:   TATGACCTGCACAATTATTGCCCCTCTTATTTTCTGCAGACTGATGTAATTACACGGGTAACTTCCAATGTTTCCACTTTAATTATTGCTTTG
RR:   ATACTGGACGTGTTAATAACGGGGAGAATAAAAGACGTCTGACTACATTAATGTGCCCATTGAAGGTTACAAAGGTGAAATTAATAACGAAAC
F2:                                                3 TTAATGTGCC 2


Unidirectional alignment (log-probability: -33.2)
 AcGACCTGCACAATTATTGCCCCTCTTATTTTCTGCAGACccgTGTAATT--ACGGGTAACTTCCAATGTTTCCACTTTAATTATTGCTTTG
 ATGACCTGCACAATTATTGCCCCTCTTATTTTCTGCAGACTGATGTAATTACACGGGTAACTTCCAATGTTTCCACTTTAATTATTGCTTTG

Template switch alignment (log-probability: -22.5)
 AcGACCTGCACAATTATTGCCCCTCTTATTTTCTGCAGAC|CCGTGTAATT|ACGGGTAACTTCCAATGTTTCCACTTTAATTATTGCTTTG
 ATGACCTGCACAATTATTGCCCCTCTTATTTTCTGCAGAC|CCGTGTAATT|ACGGGTAACTTCCAATGTTTCCACTTTAATTATTGCTTTG


=========
Event 811
=========
Phylogenetic placement: species tree consistent
Significant comparisons: 13
Detected in comparisons: 13

Multiple sequence alignment:

    Human: TGTTGTTTAAATATCAGCCCATGAGGATATC--------ATGGCTGTCAATGTCAATCTCTTCTgagacagaaaaagagagagaaagagatgcagaga------------ga----gagagagagagagaATTAGAATGGAAAATATCAGTCAAATCCCCTGACCCCTGATCCAGCAATACATGAAGCCACTGGCATTCAGATT
          
        ↑                               1            4                                                                                                                                         3  2                   
    Chimp: TGTTGTTTTAATATCAGCCCATGAGGATATA----GCCATTTGCTGTCAATGTCAATCTCTTCTgagacagaaaaagagagagaaagagatgcagaga--------------gaaagagagagagagagaaTTAGAATGGAAAATATCAGTCAAATCCCCTGACCCCTGATCCAGCAATACATGAAGCCACTGGCATTCAGATT
          
          
  Gorilla: TGTTGTTTTAATATCAGCCCATGAGGATATAGCCA----TTTGCTGTCAAGGTCAATCTCTTCTgagacagaaaaagagagagaaagagatgcagagagagagagagaga------gagagagagagagaATTAGAATGGAAAATATCAGTCAAATCCCCTGACCCCTGATCCAGCAATACGTGAAGCCACTGGCATTCAGACT
        ↓                     3  2      1            4                                                                                                                                                                
          
    Human: TGTTGTTTAAATATCAGCCCATGAGGATATC--------ATGGCTGTCAATGTCAATCTCTTCTgagacagaaaaagagagagaaagagatgcagaga------------ga----gagagagagagagaATTAGAATGGAAAATATCAGTCAAATCCCCTGACCCCTGATCCAGCAATACATGAAGCCACTGGCATTCAGATT

  Cluster:                               [                   ]                                                                                                                                                        


Orangutan: TGTTGTTTTAATATCAGCCCATGAGGATATAGCCA----TTTGCTGTCAAGATCAATCTCTTCTgagacagaaaaagagagagaaagagatgcagaga----------------------gagagagagaattagaatggaaaatatcagtcaaatcccctgactcctgatccagcaatacatgaagcca-cggcattcagact


Chimp > Human
-------------
chr13:5715351-5715354

Template switch process:
F1: L AATGCCCTCTCTGTTGTTTAAATATCAGCCCATGAGGATAT 1
F3:                                                  4 GCTGTCAATGTCAATCTCTTCTGAGACAGAAAAAGAGAGA R
RF:   AATGCCCTCTCTGTTGTTTTAATATCAGCCCATGAGGATATAGCCATTTGCTGTCAATGTCAATCTCTTCTGAGACAGAAAAAGAGAGAGAAAGAGATGCAGAGAGAAAGAGAGAGAGAGAGAATTAGAATGGAAAATATCAGTCAAATCCCCTGACCCCTGATCCAGCAATACATG
RR:   TTACGGGAGAGACAACAAAATTATAGTCGGGTACTCCTATATCGGTAAACGACAGTTACAGTTAGAGAAGACTCTGTCTTTTTCTCTCTCTTTCTCTACGTCTCTCTTTCTCTCTCTCTCTCTTAATCTTACCTTTTATAGTCAGTTTAGGGGACTGGGGACTAGGTCGTTATGTAC
F2:                                                                                                                                                                              3 GTAC 2


Unidirectional alignment (log-probability: -33.3)
 ATGCCCTCTCTGTTGTTTaAATATCAGCCCATGAGGATA--------TcatgGCTGTCAATGTCAATCTCTTCTGAGACAGAAAAAGAGAGA
 ATGCCCTCTCTGTTGTTTTAATATCAGCCCATGAGGATATAGCCATTT----GCTGTCAATGTCAATCTCTTCTGAGACAGAAAAAGAGAGA

Template switch alignment (log-probability: -21.8)
 ATGCCCTCTCTGTTGTTTaAATATCAGCCCATGAGGATAT|CATG|GCTGTCAATGTCAATCTCTTCTGAGACAGAAAAAGAGAGA
 ATGCCCTCTCTGTTGTTTTAATATCAGCCCATGAGGATAT|CATG|GCTGTCAATGTCAATCTCTTCTGAGACAGAAAAAGAGAGA


Gorilla > Human
---------------
chr13:5715351-5715354

Template switch process:
F1: L AATGCCCTCTCTGTTGTTTAAATATCAGCCCATGAGGATAT 1
F3:                                                  4 GCTGTCAATGTCAATCTCTTCTGAGACAGAAAAAGAGAGAGAAAGAGAT R
RF:   AATGCCCTCTCTGTTGTTTTAATATCAGCCCATGAGGATATAGCCATTTGCTGTCAAGGTCAATCTCTTCTGAGACAGAAAAAGAGAGAGAAAGAGAT
RR:   TTACGGGAGAGACAACAAAATTATAGTCGGGTACTCCTATATCGGTAAACGACAGTTCCAGTTAGAGAAGACTCTGTCTTTTTCTCTCTCTTTCTCTA
F2:                               3 GTAC 2


Unidirectional alignment (log-probability: -37.6)
 ATGCCCTCTCTGTTGTTTaAATATCAGCCCATGAGGATAT---CA-TgGCTGTCAAtGTCAATCTCTTCTGAGACAGAAAAAGAGAGA
 ATGCCCTCTCTGTTGTTTTAATATCAGCCCATGAGGATATAGCCATTTGCTGTCAAGGTCAATCTCTTCTGAGACAGAAAAAGAGAGA

Template switch alignment (log-probability: -27.5)
 ATGCCCTCTCTGTTGTTTaAATATCAGCCCATGAGGATAT|CATG|GCTGTCAAtGTCAATCTCTTCTGAGACAGAAAAAGAGAGA
 ATGCCCTCTCTGTTGTTTTAATATCAGCCCATGAGGATAT|CATG|GCTGTCAAGGTCAATCTCTTCTGAGACAGAAAAAGAGAGA


=========
Event 812
=========
Phylogenetic placement: ambiguous, missing/gapped/masked alignment block
Significant comparisons: 1
Detected in comparisons: 1

Multiple sequence alignment:

    Human: AAAGACAGCCTGAGCCAAGTGTATCATTCCCAATCATTTCATTGTTAGAATGATAC----------------------------------------------------ACAGTGAAGTCACAGATTATAA
          
        ↑                     3    2                          1                                                         4                   
    Chimp: AAAGACAGCCTGAGCCAAGTGTATCATTCCCAATCATTTCATTGTTAGAA-TATAA--------------------------ACTCAACAGACCTGAATTCTCAAGCATCAGTGAAGTCACAGATTATAA
          
          
  Gorilla: 
          
          
    Human: AAAGACAGCCTGAGCCAAGTGTATCATTCCCAATCATTTCATTGTTAGAATGATAC----------------------------------------------------ACAGTGAAGTCACAGATTATAA

  Cluster:                                                   [                                                         ]                    


Orangutan: aaagacagcctgagccaagtgtatcattcccaatcatttcattgttagaa-tacaaactcaacagacctgaattctcaagca--------------------------tcagtgaagtcacaggttataa


Chimp > Human
-------------
chr13:3391591-3391596

Template switch process:
F1: L CTGAGCCAAGTGTATCATTCCCAATCATTTCATTGTTAGAAT 1
F3:                                                                          4 CAGTGAAGTCACAGATTATAATATCCATGCATTCATTTTA R
RF:   CTGAGCCAAGTGTATCATTCCCAATCATTTCATTGTTAGAATATAAACTCAACAGACCTGAATTCTCAAGCATCAGTGAAGTCACAGATTATAATATCCATGCGTTCATTTTA
RR:   GACTCGGTTCACATAGTAAGGGTTAGTAAAGTAACAATCTTATATTTGAGTTGTCTGGACTTAAGAGTTCGTAGTCACTTCAGTGTCTAATATTATAGGTACGCAAGTAAAAT
F2:           3 ACATAG 2


Unidirectional alignment (log-probability: -35.9)
 GAGCCAAGTGTATCATTCCCAATCATTTCATTGTTAGAATgatacA------------------------------CAGTGAAGTCACAGATTATAATATCCATGCaTTCATTTTA
 GAGCCAAGTGTATCATTCCCAATCATTTCATTGTTAGAAT-----ATAAACTCAACAGACCTGAATTCTCAAGCATCAGTGAAGTCACAGATTATAATATCCATGCGTTCATTTTA

Template switch alignment (log-probability: -22)
 GAGCCAAGTGTATCATTCCCAATCATTTCATTGTTAGAAT|GATACA|CAGTGAAGTCACAGATTATAATATCCATGCaTTCATTTTA
 GAGCCAAGTGTATCATTCCCAATCATTTCATTGTTAGAAT|GATACA|CAGTGAAGTCACAGATTATAATATCCATGCGTTCATTTTA


=========
Event 813
=========
Phylogenetic placement: species tree consistent
Significant comparisons: 6
Detected in comparisons: 46

Multiple sequence alignment:

    Human: gcttccctggaTGGGGACAAAACAC------------------------------------------ACTTCCTTCCGCTTGTCACCATCCCTGGCTCCTTCAACTCGGTCCGTCTCCATGACGTGTTCCTCTGCTTCTCTTCCTCC
          
          
    Chimp: GCTTCCCTGGATGGGGACAAATCAC------------------------------------------ACTTCCTTCTGCTTGTCACCATCCCTGGCTCCTTCCACTCGGTCCGTCTCCATGACGTGTTCCTCTGCTTCTCTTTCTCC
        ↓                      1                                                                                           4       3     2                   
          
  Gorilla: GCTTCCCTGGATGGGGACAAAACAC------------------------------------------------------------------------------------GTCGTCTCCATGACGTGTTCCTCTGCTTCTCTTCCTCC
          
          
    Human: gcttccctggaTGGGGACAAAACAC------------------------------------------ACTTCCTTCCGCTTGTCACCATCCCTGGCTCCTTCAACTCGGTCCGTCTCCATGACGTGTTCCTCTGCTTCTCTTCCTCC

  Cluster:                      [                                                                                        ]                                   


Orangutan: GCTTCCCTGGATGGGGACAAAACACACTTCCTTCTGCTTGTCGCCATCCCTGGCTCCTTCCACTCGG------------------------------------------CCCGTCTCCATGACGTGTTCCTCTGCTTCTCTTCCTCC


Chimp > Gorilla
---------------
chr13:93903515-93903521

Template switch process:
F1: L GTAAGTCTCATGAAACAAAAGCTTCCCTGGATGGGGACAAA 1
F3:                                                                                           4 GTCTCCATGACGTGTTCCTCTGCTTCTCTTCCTCCGAAT R
RF:   GTAAGTCTCATGAAACAAAAGCTTCCCTGGATGGGGACAAATCACACTTCCTTCTGCTTGTCACCATCCCTGGCTCCTTCCACTCGGTCCGTCTCCATGACGTGTTCCTCTGCTTCTCTTTCTCCAAAT
RR:   CATTCAGAGTACTTTGTTTTCGAAGGGACCTACCCCTGTTTAGTGTGAAGGAAGACGAACAGTGGTAGGGACCGAGGAAGGTGAGCCAGGCAGAGGTACTGCACAAGGAGACGAAGAGAAAGAGGTTTA
F2:                                                                                                   3 CTGCACA 2


Unidirectional alignment (log-probability: -39.4)
 TAAGTCTCATGAAACAAAAGCTTCCCTGGATGGGGACAAAaCAC-----------------------------------------GT-CGTCTCCATGACGTGTTCCTCTGCTTCTCTTcCTCCgAAT
 TAAGTCTCATGAAACAAAAGCTTCCCTGGATGGGGACAAATCACACTTCCTTCTGCTTGTCACCATCCCTGGCTCCTTCCACTCGGTCCGTCTCCATGACGTGTTCCTCTGCTTCTCTTTCTCCAAAT

Template switch alignment (log-probability: -27.6)
 TAAGTCTCATGAAACAAAAGCTTCCCTGGATGGGGACAAA|ACACGTC|GTCTCCATGACGTGTTCCTCTGCTTCTCTTcCTCCgAAT
 TAAGTCTCATGAAACAAAAGCTTCCCTGGATGGGGACAAA|ACACGTC|GTCTCCATGACGTGTTCCTCTGCTTCTCTTTCTCCAAAT


=========
Event 814
=========
Phylogenetic placement: species tree consistent
Significant comparisons: 2
Detected in comparisons: 25

Multiple sequence alignment:

    Human: tttgaacATGGAGGATAGGACA--GTCACATGACATTCGCACAAGTAGAGAGAGGAACGTTGACTTCTGAGTCACAGGTCTTCTCCTGGTAGC
        ↓                      1    4                                           3  2                   
          
    Chimp: tttgaacATGGAGGATAGGACGACTTCACATGACATTCGCACAAGTAGAGAGAGGAACGTTGACTTCTGAGTCACAGGTCTTCTCCTGGTAGC
          
          
  Gorilla: tttgaacATGGAGGATAGGACA--GTCACATGACATTCGCACGAGTAGAGAGAGGAACATTGACTTCTGAGTCACAGGTCTTCTCCTGGTAGC
          
          
    Human: tttgaacATGGAGGATAGGACA--GTCACATGACATTCGCACAAGTAGAGAGAGGAACGTTGACTTCTGAGTCACAGGTCTTCTCCTGGTAGC

  Cluster:                      [  ]                                                                   


Orangutan: TTTGAACATGGAGGATAGGACA--GTCACACGACATTCGCACGAGTGG--AGAGGAATGTTGACTTCTGAGTTACAGGTCTTCTCCTGGTAGC


Human > Chimp
-------------
chr13:96226619-96226622

Template switch process:
F1: L CCTGGTTAGACTGGTCAGCATTTGAACATGGAGGATAGGAC 1
F3:                                            4 TCACATGACATTCGCACAAGTAGAGAGAGGAACGTTGACT R
RF:   CCTGGTTAGGCTGGTCAGCATTTGAACATGGAGGATAGGACAGTCACATGACATTCGCACAAGTAGAGAGAGGAACGTTGACTTCTGAGTC
RR:   GGACCAATCCGACCAGTCGTAAACTTGTACCTCCTATCCTGTCAGTGTACTGTAAGCGTGTTCATCTCTCTCCTTGCAACTGAAGACTCAG
F2:                                                                                        3 TCAG 2


Unidirectional alignment (log-probability: -31.5)
 CTGGTTAGaCTGGTCAGCATTTGAACATGGAGGATAGGAC-GactTCACATGACATTCGCACAAGTAGAGAGAGGAACGTTGACT
 CTGGTTAGGCTGGTCAGCATTTGAACATGGAGGATAGGACAG---TCACATGACATTCGCACAAGTAGAGAGAGGAACGTTGACT

Template switch alignment (log-probability: -21.8)
 CTGGTTAGaCTGGTCAGCATTTGAACATGGAGGATAGGAC|GACT|TCACATGACATTCGCACAAGTAGAGAGAGGAACGTTGACT
 CTGGTTAGGCTGGTCAGCATTTGAACATGGAGGATAGGAC|GACT|TCACATGACATTCGCACAAGTAGAGAGAGGAACGTTGACT


=========
Event 815
=========
Phylogenetic placement: species tree consistent
Significant comparisons: 4
Detected in comparisons: 46

Multiple sequence alignment:

    Human: CCTATAACAAATACGGGTTAAGCTGCATTTTTTAAAAGGAATTAAATAGGCCTCAGCTTCCTTATATGCAAAACATAAAATTTCTCTTCATCATAACATTTTTAAATAGGAGATCTGAATGTCTTTCAGCTCTACAGATCTAATCTTAGTGCTCTGAAAATTCAAGTCATTTTTT
          
          
    Chimp: CCTATAACAAATACGGGTTAAGCTGCATTTTTTAAAAGGAATTAAATAGGCCTCAGCTTCCTTATATGCAAAACATAAAATTTCTCTTCATCATAACATTTTTAAATAGGAGATCTGAATGTCTTTCAGCTCTACAGATCTAATCTTAGAGCTCTGAAAATTCAAGTCATTTTTT
          
          
  Gorilla: CCTATAACAAATACGGGTTAAGCTGCATTTTTAAAAAGGAATTAAATAGGCCTCAGCTTCCTTATATGCAAAACATAAAATTTCTCTTCATCATAACATTTTTAAATAGGAGATCTGAATGTCTTTCAGCTCTACAGATCTAATCTTAGAGCTTTGAAAATTCAAGTCATTTTTT
          
        ↑                     3   2                                                                                                                            1     4                   
    Human: CCTATAACAAATACGGGTTAAGCTGCATTTTTTAAAAGGAATTAAATAGGCCTCAGCTTCCTTATATGCAAAACATAAAATTTCTCTTCATCATAACATTTTTAAATAGGAGATCTGAATGTCTTTCAGCTCTACAGATCTAATCTTAGTGCTCTGAAAATTCAAGTCATTTTTT

  Cluster:                                                                                                                                                      [   ]                    


Orangutan: TCTATAACAAATACGGGTTAAGCTGCATTTTTAAAAAGGAATTAAATAGGCCTCAGCTTCCTTATATGCAAAACATAAAATTTCTCTTCTTCACAACATTTTTAAATAGGAGATCTGAATGTCTTTCAGCTCTACAGATCTAATCTTAGAGCTTGGAAAATTCAAGTTATTTTTT


Human > Gorilla
---------------
chr13:2892986-2892990

Template switch process:
F1:                                                                                           L GGAGATCTGAATGTCTTTCAGCTCTACAGATCTAATCTTAG 1
F3:                                                                                                                                         4 TGAAAATTCAAGTCATTTTTTATTTTGTCAATTTTGTATA R
RF:    AAGCTGCATTTTTTAAAAGGAATTAAATAGGCCTCAGCTTCCTTATATGCAAAACATAAAATTTCTCTTCATCATAACATTTTTAAATAGGAGATCTGAATGTCTTTCAGCTCTACAGATCTAATCTTAGTGCTCTGAAAATTCAAGTCATTTTTTATTTTGTCAATTTTGTATA
RR:    TTCGACGTAAAAAATTTTCCTTAATTTATCCGGAGTCGAAGGAATATACGTTTTGTATTTTAAAGAGAAGTAGTATTGTAAAAATTTATCCTCTAGACTTACAGAAAGTCGAGATGTCTAGATTAGAATCACGAGACTTTTAAGTTCAGTAAAAAATAAAACAGTTAAAACATAT
F2:  3 TTCGA 2


Unidirectional alignment (log-probability: -29)
 GAGATCTGAATGTCTTTCAGCTCTACAGATCTAATCTTAGaGCTtTGAAAATTCAAGTCATTTTTTATTTTGTCAATTttgtata
 GAGATCTGAATGTCTTTCAGCTCTACAGATCTAATCTTAGTGCTCTGAAAATTCAAGTCATTTTTTATTTTGTCAATT-------

Template switch alignment (log-probability: -16.4)
 GAGATCTGAATGTCTTTCAGCTCTACAGATCTAATCTTAG|AGCTT|TGAAAATTCAAGTCATTTTTTATTTTGTCAATTTTGTATA
 GAGATCTGAATGTCTTTCAGCTCTACAGATCTAATCTTAG|AGCTT|TGAAAATTCAAGTCATTTTTTATTTTGTCAATTTTGTATA


=========
Event 816
=========
Phylogenetic placement: species tree consistent
Significant comparisons: 1
Detected in comparisons: 13

Multiple sequence alignment:

    Human: GGGCAAAAAATGGCTTCATTTTTTCTAGACTCATTCCTGAATGTCTAGAATTAAAGAAAAAGGGAATGTC
          
        ↑                             1 4             3     2                   
    Chimp: GGGCAAAAAATGGCTTCATTT------ACCTCATTCCTGAATGTCTAGAATTAAAGAAAAAGGGAATGTC
          
          
  Gorilla: GGGCAAAAAATGGCTTCATTT------ACCTCATTCCTGAATGTCTAGAATTAAAGAAAAAGGGAATGTC
          
          
    Human: GGGCAAAAAATGGCTTCATTTTTTCTAGACTCATTCCTGAATGTCTAGAATTAAAGAAAAAGGGAATGTC

  Cluster:                      [      ]                                        


Orangutan: GGGCAAAAAATGGCTCCATTT------ACCTCATTCCTGAATGTCTAGAATTAAAGAAAAAGGGAATGTC


Chimp > Human
-------------
chr13:2733163-2733169

Template switch process:
F1: L ATATCTGCCAAGGCATTAATGGGCAAAAAATGGCTTCATTTT 1
F3:                                            4 CTCATTCCTGAATGTCTAGAATTAAAGAAAAAGGGAATGT R
RF:   ATATCTGCCAAGGCATTAATGGGCAAAAAATGGCTTCATTTACCTCATTCCTGAATGTCTAGAATTAAAGAAAAAGGGAATGT
RR:   TATAGACGGTTCCGTAATTACCCGTTTTTTACCGAAGTAAATGGAGTAAGGACTTACAGATCTTAATTTCTTTTTCCCTTACA
F2:                                                          3 AGATCTT 2


Unidirectional alignment (log-probability: -31.3)
 ATCTGCCAAGGCATTAATGGGCAAAAAATGGCTTCATTTtttctagA-CTCATTCCTGAATGTCTAGAATTAAAGAAAAAGGGAATGT
 ATCTGCCAAGGCATTAATGGGCAAAAAATGGCTTCATTT-------ACCTCATTCCTGAATGTCTAGAATTAAAGAAAAAGGGAATGT

Template switch alignment (log-probability: -22.2)
 ATCTGCCAAGGCATTAATGGGCAAAAAATGGCTTCATTTt|TTCTAGA|CTCATTCCTGAATGTCTAGAATTAAAGAAAAAGGGAATGT
 ATCTGCCAAGGCATTAATGGGCAAAAAATGGCTTCATTTA|TTCTAGA|CTCATTCCTGAATGTCTAGAATTAAAGAAAAAGGGAATGT


=========
Event 817
=========
Phylogenetic placement: species tree consistent
Significant comparisons: 2
Detected in comparisons: 25

Multiple sequence alignment:

    Human: AACCAGACAAAAGGAGGAACACAAATGGG---------AAATGATATGAAAACAGATGGAAA
        ↓                     3       1            24                   
          
    Chimp: AACCAGACAAAAGGAGGAACACAAATGGTTTCCCATTTGTGGGATATGAAAACAGATGGAAA
          
          
  Gorilla: AACCAGACAAAAGGAGGAACACAAACGGG---------AAATGATATGAAAACAGATGGAAA
          
          
    Human: AACCAGACAAAAGGAGGAACACAAATGGG---------AAATGATATGAAAACAGATGGAAA

  Cluster:                             [            ]                   


Orangutan: AACCAGACAAAAGGAGGAACACAAATGGG---------AAATGATATGAAAACAGATGGAAA


Human > Chimp
-------------
chr13:93411286-93411298

Template switch process:
F1: L AAAGGATTCAGAAAACCAGACAAAAGGAGGAACACAAATGG 1
F3:                                              4 GGATATGAAAACAGATGGAAAGGTAGTGGGTTTTTTCCACA R
RF:   AAAGGATTCAGAAAACCAGACAAAAGGAGGAACACAAATGGGAAATGATATGAAAACAGATGGAAAGGTAGTGGGTTTTTTCCACA
RR:   TTTCCTAAGTCTTTTGGTCTGTTTTCCTCCTTGTGTTTACCCTTTACTATACTTTTGTCTACCTTTCCATCACCCAAAAAAGGTGT
F2:                                 3 GTGTTTACCCTTT 2


Unidirectional alignment (log-probability: -40)
 AAGGATTCAGAAAACCAGACAAAAGGAGGAACACAAATGG----TttcccatttgtggGATATGAAAACAGATGGAAAGGTAGTGGGTTTTTTCCAC
 AAGGATTCAGAAAACCAGACAAAAGGAGGAACACAAATGGGAAAT-------------GATATGAAAACAGATGGAAAGGTAGTGGGTTTTTTCCAC

Template switch alignment (log-probability: -22.9)
 AAGGATTCAGAAAACCAGACAAAAGGAGGAACACAAATGG|TTTCCCATTTGTG|gGATATGAAAACAGATGGAAAGGTAGTGGGTTTTTTCCAC
 AAGGATTCAGAAAACCAGACAAAAGGAGGAACACAAATGG|TTTCCCATTTGTG|TGATATGAAAACAGATGGAAAGGTAGTGGGTTTTTTCCAC


=========
Event 818
=========
Phylogenetic placement: species tree consistent
Significant comparisons: 3
Detected in comparisons: 13

Multiple sequence alignment:

    Human: CCACAACAACCTCAGCCCAGGCAATCATTCTGGC-ATTTAATTCATACTCATTATAT---ATTGCCTTGATGCTTTCCATAAATGAA
          
          
    Chimp: CCACAACAACCTCAGCCCAGGCAATCATTCTGGCAATGTAATTCATACTCATTATAT---ATTGCCTTGATGCTTTCCATAAATGAA
          
          
  Gorilla: CCACAACAACCTCAGCCCAGGCAATCATTCTGGC-ATTTAATTCATACTCATTATATGATGATGCTTTGATGCTTTCCATAAATGAA
        ↓                     3    2                               1         4                   
          
    Human: CCACAACAACCTCAGCCCAGGCAATCATTCTGGC-ATTTAATTCATACTCATTATAT---ATTGCCTTGATGCTTTCCATAAATGAA

  Cluster:                                                          [       ]                    


Orangutan: CCACAACAACCTCAGCCCAGGTAGTCATTCTGGC-ATTTAATTCATACTCATTATAT---ATTGCCTTGATGTTTTCCATAAATGAA


Gorilla > Human
---------------
chr13:107578586-107578591

Template switch process:
F1: L CCCAGGCAATCATTCTGGCATTTAATTCATACTCATTATAT 1
F3:                                                   4 TTGATGCTTTCCATAAATGAAAATCTTATATATTACCTAT R
RF:   CCCAGGCAATCATTCTGGCATTTAATTCATACTCATTATATGATGATGCTTTGATGCTTTCCATAAATGAAAATCTTATGTATTACCTAT
RR:   GGGTCCGTTAGTAAGACCGTAAATTAAGTATGAGTAATATACTACTACGAAACTACGAAAGGTATTTACTTTTAGAATACATAATGGATA
F2:     3 CCGTTA 2


Unidirectional alignment (log-probability: -31.9)
 CCAGGCAATCATTCTGGCATTTAATTCATACTCATTATAT-AT--TGCcTTGATGCTTTCCATAAATGAAAATCTTATaTATTACCTAT
 CCAGGCAATCATTCTGGCATTTAATTCATACTCATTATATGATGATGCTTTGATGCTTTCCATAAATGAAAATCTTATGTATTACCTAT

Template switch alignment (log-probability: -22)
 CCAGGCAATCATTCTGGCATTTAATTCATACTCATTATAT|ATTGCC|TTGATGCTTTCCATAAATGAAAATCTTATaTATTACCTAT
 CCAGGCAATCATTCTGGCATTTAATTCATACTCATTATAT|ATTGCC|TTGATGCTTTCCATAAATGAAAATCTTATGTATTACCTAT


=========
Event 819
=========
Phylogenetic placement: species tree consistent
Significant comparisons: 5
Detected in comparisons: 25

Multiple sequence alignment:

    Human: AAACATGTTCTTTACTTCTTTTACCATGGTGTTAACAGTAGCCATCTCTTTC
          
          
    Chimp: AAACATGTTCTTTACTTCTTTCACCATGGTATTAACCGTAGCCATCTCTTTC
          
        ↑                      13        24                   
  Gorilla: AAACATGTTCTTTACTTCTTTTACCATGGTGTTAACCGTAGCCATCTCTTTC
          
          
    Human: AAACATGTTCTTTACTTCTTTTACCATGGTGTTAACAGTAGCCATCTCTTTC

  Cluster:                      [        ]                    


Orangutan: AAACATGTTCTTTACTTCTTTTATCATGGTGTTAACCGTAGCCATCTCTTTC


Gorilla > Chimp
---------------
chr13:98296659-98296668

Template switch process:
F1: L TTTACTACAGATGTTAAAGGAAACATGTTCTTTACTTCTTT 1
F3:                                                    4 TTAACCGTAGCCATCTCTTTCTTCATAGGCCCACAGCACG R
RF:   TTTACTATAGATGTTAAAGGAAACATGTTCTTTACTTCTTTTACCATGGTGTTAACCGTAGCCATCTCTTTCTTCATAGACCCACAGCACG
RR:   AAATGATATCTACAATTTCCTTTGTACAAGAAATGAAGAAAATGGTACCACAATTGGCATCGGTAGAGAAAGAAGTATCTGGGTGTCGTGC
F2:                                          3 ATGGTACCAC 2


Unidirectional alignment (log-probability: -41.7)
 TTACTAcAGATGTTAAAGGAAACATGTTCTTTACTTCTTTcACCATGGTaTTAACCGTAGCCATCTCTTTCTTCATAGgcccacagcacg
 TTACTATAGATGTTAAAGGAAACATGTTCTTTACTTCTTTTACCATGGTGTTAACCGTAGCCATCTCTTTCTTCATAG------------

Template switch alignment (log-probability: -28)
 TTACTAcAGATGTTAAAGGAAACATGTTCTTTACTTCTTT|CACCATGGTA|TTAACCGTAGCCATCTCTTTCTTCATAGgCCCACAGCACG
 TTACTATAGATGTTAAAGGAAACATGTTCTTTACTTCTTT|CACCATGGTA|TTAACCGTAGCCATCTCTTTCTTCATAGACCCACAGCACG


=========
Event 820
=========
Phylogenetic placement: species tree consistent
Significant comparisons: 46
Detected in comparisons: 46

Multiple sequence alignment:

    Human: AGTCGTGTGGAGTATAGCTTGGAACTAGGACAGTCAGGACCAGTT--------------------AATTGACTGGAACAGGTCAGACATGATGAGATGGTTGAGGATGT
          
          
    Chimp: AGTCGTGTGGAGTATAGCTTGGAACTAGGACAGTCAGGACCAGTT--------------------AATTGACTGGGGCAGGTCAGACCTGATGAGATGGTTGAGGATGT
        ↓                     3         2      1                                                   4                   
          
  Gorilla: AGTCGTGTGGAGTATAGCTTGGAACTAGGACAGTCAGTCCTAGTT----------------------------------------CCATGATGAGATGGTTGAGGATGT
          
        ↑                       3       2      1                                                 4                     
    Human: AGTCGTGTGGAGTATAGCTTGGAACTAGGACAGTCAGGACCAGTT--------------------AATTGACTGGAACAGGTCAGACATGATGAGATGGTTGAGGATGT

  Cluster:                                      [                                                 ]                    


Orangutan: AGTTGTGTGGAGCATAGCTTGGAACTAGGACAGTCACGACCAGTTAATTGACTGGAACAGGTCAg--------------------acatgatgagatggttgaggatgt


Human > Gorilla
---------------
chr13:8040113-8040121

Template switch process:
F1: L ACACAGTCGTGTGGAGTATAGCTTGGAACTAGGACAGTCAG 1
F3:                                                                       4 CATGATGAGATGGTTGAGGATGTTTGAAGACATTTTGAAG R
RF:   ACACAGTCGTGTGGAGTATAGCTTGGAACTAGGACAGTCAGGACCAGTTAATTGACTGGAACAGGTCAGACATGATGAGATGGTTGAGGATGTTTGAAGACATTTTGAAG
RR:   TGTGTCAGCACACCTCATATCGAACCTTGATCCTGTCAGTCCTGGTCAATTAACTGACCTTGTCCAGTCTGTACTACTCTACCAACTCCTACAAACTTCTGTAAAACTTC
F2:                          3 CTTGATCCT 2


Unidirectional alignment (log-probability: -34.1)
 CACAGTCGTGTGGAGTATAGCTTGGAACTAGGACAGTCAGtcCtAGTT--------------------cCATGATGAGATGGTTGAGGATGTTTGAAGACATTTTGAAG
 CACAGTCGTGTGGAGTATAGCTTGGAACTAGGACAGTCAGGACCAGTTAATTGACTGGAACAGGTCAGACATGATGAGATGGTTGAGGATGTTTGAAGACATTTTGAAG

Template switch alignment (log-probability: -16.9)
 CACAGTCGTGTGGAGTATAGCTTGGAACTAGGACAGTCAG|TCCTAGTTC|CATGATGAGATGGTTGAGGATGTTTGAAGACATTTTGAAG
 CACAGTCGTGTGGAGTATAGCTTGGAACTAGGACAGTCAG|TCCTAGTTC|CATGATGAGATGGTTGAGGATGTTTGAAGACATTTTGAAG


Chimp > Gorilla
---------------
chr13:8040113-8040123

Template switch process:
F1: L ACACAGTCGTGTGGAGTATAGCTTGGAACTAGGACAGTCAG 1
F3:                                                                         4 TGATGAGATGGTTGAGGATGTTTGAAGACATTTTGAAGGT R
RF:   ACACAGTCGTGTGGAGTATAGCTTGGAACTAGGACAGTCAGGACCAGTTAATTGACTGGGGCAGGTCAGACCTGATGAGATGGTTGAGGATGTTTGAAGACATTTTGAAGGT
RR:   TGTGTCAGCACACCTCATATCGAACCTTGATCCTGTCAGTCCTGGTCAATTAACTGACCCCGTCCAGTCTGGACTACTCTACCAACTCCTACAAACTTCTGTAAAACTTCCA
F2:                        3 ACCTTGATCCT 2


Unidirectional alignment (log-probability: -38)
 CACAGTCGTGTGGAGTATAGCTTGGAACTAGGACAGTCAG-------------------------------tcctagttccaTGATGAGATGGTTGAGGATGTTTGAAGACATTTTGAAGGT
 CACAGTCGTGTGGAGTATAGCTTGGAACTAGGACAGTCAGGACCAGTTAATTGACTGGGGCAGGTCAGACC-----------TGATGAGATGGTTGAGGATGTTTGAAGACATTTTGAAGGT

Template switch alignment (log-probability: -17.1)
 CACAGTCGTGTGGAGTATAGCTTGGAACTAGGACAGTCAG|TCCTAGTTCCA|TGATGAGATGGTTGAGGATGTTTGAAGACATTTTGAAGGT
 CACAGTCGTGTGGAGTATAGCTTGGAACTAGGACAGTCAG|TCCTAGTTCCA|TGATGAGATGGTTGAGGATGTTTGAAGACATTTTGAAGGT


=========
Event 821
=========
Phylogenetic placement: species tree consistent
Significant comparisons: 25
Detected in comparisons: 25

Multiple sequence alignment:

    Human: TTGCTTTATTGATAACTCAGC------AATTGTTTAACTGAATTATTAAATTAATGAA
        ↓                            3 1     2  4                   
          
    Chimp: TTGCTTTATTGATAACTCAGCAAAAACAATT-----GCTGAATTATTAAATTAATGAA
          
        ↑                            3 1     2  4                   
  Gorilla: TTGCTTTATTGATAACTCAGC------AATTGTTTAACTGAATTATTAAATTAATGAA
          
          
    Human: TTGCTTTATTGATAACTCAGC------AATTGTTTAACTGAATTATTAAATTAATGAA

  Cluster:                      [              ]                    


Orangutan: TTGCTTTATTGATAACTCAGC------AATTGTTTAACTGAATTATTAAGTTAATGAA


Human > Chimp
-------------
chr13:7921766-7921774

Template switch process:
F1: L TGTTATGTATTAATAAGCAGTTGCTTTATTGATAACTCAGCAA 1
F3:                                                    4 CTGAATTATTAAATTAATGAAATTATTTCCTATAAGAAGG R
RF:   TGTTATGTATTAATAAGCAGTTGCTTTATTGATAACTCAGCAATTGTTTAACTGAATTATTAAATTAATGAAATTATTTCCTATAAGAAGG
RR:   ACAATACATAATTATTCGTCAACGAAATAACTATTGAGTCGTTAACAAATTGACTTAATAATTTAATTACTTTAATAAAGGATATTCTTCC
F2:                                         3 GTTAACAAA 2


Unidirectional alignment (log-probability: -30.1)
 TATGTATTAATAAGCAGTTGCTTTATTGATAACTCAGcaaaaaCAATTG-----CTGAATTATTAAATTAATGAAATTATTTCCTATAAGAAGG
 TATGTATTAATAAGCAGTTGCTTTATTGATAACTCAG------CAATTGTTTAACTGAATTATTAAATTAATGAAATTATTTCCTATAAGAAGG

Template switch alignment (log-probability: -16.4)
 TATGTATTAATAAGCAGTTGCTTTATTGATAACTCAGCAA|AAACAATTG|CTGAATTATTAAATTAATGAAATTATTTCCTATAAGAAGG
 TATGTATTAATAAGCAGTTGCTTTATTGATAACTCAGCAA|AAACAATTG|CTGAATTATTAAATTAATGAAATTATTTCCTATAAGAAGG


Gorilla > Chimp
---------------
chr13:7921766-7921774

Template switch process:
F1: L TGTTATGTATTAATAAGCAGTTGCTTTATTGATAACTCAGCAA 1
F3:                                                    4 CTGAATTATTAAATTAATGAAATTATTTCCTATAAGAAGG R
RF:   TGTTATGTATTAATAAGCAGTTGCTTTATTGATAACTCAGCAATTGTTTAACTGAATTATTAAATTAATGAAATTATTTCCTATAAGAAGG
RR:   ACAATACATAATTATTCGTCAACGAAATAACTATTGAGTCGTTAACAAATTGACTTAATAATTTAATTACTTTAATAAAGGATATTCTTCC
F2:                                         3 GTTAACAAA 2


Unidirectional alignment (log-probability: -29.6)
 TATGTATTAATAAGCAGTTGCTTTATTGATAACTCAGcaaaaaCAATTG-----CTGAATTATTAAATTAATGAAATTATTTCCTATAAGAAGG
 TATGTATTAATAAGCAGTTGCTTTATTGATAACTCAG------CAATTGTTTAACTGAATTATTAAATTAATGAAATTATTTCCTATAAGAAGG

Template switch alignment (log-probability: -16.9)
 TATGTATTAATAAGCAGTTGCTTTATTGATAACTCAGCAA|AAACAATTG|CTGAATTATTAAATTAATGAAATTATTTCCTATAAGAAGG
 TATGTATTAATAAGCAGTTGCTTTATTGATAACTCAGCAA|AAACAATTG|CTGAATTATTAAATTAATGAAATTATTTCCTATAAGAAGG


=========
Event 822
=========
Phylogenetic placement: species tree consistent
Significant comparisons: 3
Detected in comparisons: 35

Multiple sequence alignment:

    Human: AGGTCGGCGGGGGTCCTGGGC-----------------CTGATGCTGTGGGGGGGCAGGTGGGCCAGGGA
          
          
    Chimp: AGGTCGGCGGGGGTCCTGGGC-----------------CTGATGCTGTgggggggCAGGTGGGCCAGGGA
          
          
  Gorilla: AGGTCGGCGGGGGTCCTGGGCTGCAGcccccccACAGCATCAGGCTGTTGGGGGGCAGGTGGGCCAGGGA
        ↓                      1           3         2      4                   
          
    Human: AGGTCGGCGGGGGTCCTGGGC-----------------CTGATGCTGTGGGGGGGCAGGTGGGCCAGGGA

  Cluster:                      [                          ]                    


Orangutan: AGGTCGGCGGGGGTCCTGGGC--------------------------------TGCAGCCCACCCACAGC


Gorilla > Human
---------------
chr13:1281941-1281951

Template switch process:
F1: L GCCCTGCAGGGAGAGCGCAGAGGTCGGCGGGGGTCCTGGGC 1
F3:                                                                      4 GGGGGGCAGGTGGGCCAGGGATGCCGGCTCATCTGTGGGC R
RF:   GCCCTGCAGGGAGAGCGCAGAGGTCGGCGGGGGTCCTGGGCTGCAGCCCCCCCACAGCATCAGGCTGTTGGGGGGCAGGTGGGCCAGGGATGCCGGCTCATCTGTGGGC
RR:   CGGGACGTCCCTCTCGCGTCTCCAGCCGCCCCCAGGACCCGACGTCGGGGGGGTGTCGTAGTCCGACAACCCCCCGTCCACCCGGTCCCTACGGCCGAGTAGACACCCG
F2:                                                     3 GTGTCGTAGTC 2


Unidirectional alignment (log-probability: -33.1)
 CCCTGCAGGGAGAGCGCAGAGGTCGGCGGGGGTCCTGGGCctgaT---------------------GCTGTgGGGGGGCAGGTGGGCCAGGGATGCCGGCTCATCTGTGGGC
 CCCTGCAGGGAGAGCGCAGAGGTCGGCGGGGGTCCTGGGC----TGCAGCCCCCCCACAGCATCAGGCTGTTGGGGGGCAGGTGGGCCAGGGATGCCGGCTCATCTGTGGGC

Template switch alignment (log-probability: -17.1)
 CCCTGCAGGGAGAGCGCAGAGGTCGGCGGGGGTCCTGGGC|CTGATGCTGTG|GGGGGGCAGGTGGGCCAGGGATGCCGGCTCATCTGTGGGC
 CCCTGCAGGGAGAGCGCAGAGGTCGGCGGGGGTCCTGGGC|CTGATGCTGTG|GGGGGGCAGGTGGGCCAGGGATGCCGGCTCATCTGTGGGC


=========
Event 823
=========
Phylogenetic placement: ILS consistent
Significant comparisons: 1
Detected in comparisons: 16

Multiple sequence alignment:

    Human: TCTCTTTTTTATTAAAGTCTTATTTATTTATTTAGAGACAGGGTTGTCTCTAAATTTATTTATTTATTTAGAGAcaggttggagtgcagtggctcaatca
          
        ↑                     4                                             3         2   1                   
    Chimp: TCTCTTTTTTATTAAAGTCTTAT------------------------------------TTATTTATTTAGAGAcaggttggagtgcagtggctcaatca
          
          
  Gorilla: TCTCttttttattaaagtcttatttatttatttagagacagggttgtctctaaatttatttatttatttaGAGAcaggttggagtgcagtggctcaatca
          
          
    Human: TCTCTTTTTTATTAAAGTCTTATTTATTTATTTAGAGACAGGGTTGTCTCTAAATTTATTTATTTATTTAGAGAcaggttggagtgcagtggctcaatca

  Cluster:                        [                                  ]                                        


Orangutan: 


Chimp > Human
-------------
chr13:94783307-94783317

Template switch process:
F1: L TAGAACTACCCTATTAATTCTCTTTTTTATTAAAGTCTTATTTATTTATTTAGAGACAGGGT 1
F3:                                      4 TTATTTATTTATTTAGAGACAGGTTGGAGTGCAGTGGCTCAATC R
RF:   TAGAACTACCCTATTAATTCTCTTTTTTATTAAAGTCTTATTTATTTATTTAGAGACAGGTTGGAGTGCAGTGGCTCAATC
RR:   ATCTTGATGGGATAATTAAGAGAAAAAATAATTTCAGAATAAATAAATAAATCTCTGTCCAACCTCACGTCACCGAGTTAG
F2:                                                3 TAAATCTCTGT 2


Unidirectional alignment (log-probability: -62.7)
 TTTTTTATTAAAGTCTTATTTATTTATTTAGAGACAgggttgtctctaaatttatttatttatttagagacaGGTTGGAGTGCAGTGGCTC
 TTTTTTATTAAAGTCTTATTTATTTATTTAGAGACA------------------------------------GGTTGGAGTGCAGTGGCTC

Template switch alignment (log-probability: -23.1)
 TTTTTTATTAAAGTCTTATTTATTTATTTAGAGACAGGgT|TGTCTCTAAAT|TTATTTATTTATTTAGAGACAGGTTGGAGTGCAGTGGCTC
 TTTTTTATTAAAGTCTTATTTATTTATTTAGAGACAGGTT|TGTCTCTAAAT|TTATTTATTTATTTAGAGACAGGTTGGAGTGCAGTGGCTC


=========
Event 824
=========
Phylogenetic placement: species tree consistent
Significant comparisons: 5
Detected in comparisons: 25

Multiple sequence alignment:

    Human: CCCCTGCAGCGAGCATGAGCACTAAGTCTCTCGCGAGGAGAAGCTCGACACTTTATAGTCGGCCAGGGGCTGGGCGGGGCGTCTCCTGGCGCAGGCGCACTTCCGTGCGTGGTGAGCGAGCCGGAGCGCGCCTGCGTGTTGCGACTTCGGGAAAAGGCGGGTGCTGACG
          
          
    Chimp: CCCCTGCAGCGAGCATGAGCACTAAG----TCGCGAGGAGAAGCTCGACACTTTATAGTCGGCCAGGGGCTGGGCGGGGCGTCTCCTGGCGCAGGCGCACTTCCGTGCGTGGTGTGCGAGCCGGGGCGCGCCTGCGTGTTGCGACTTCGGGAAAAGGCGGGTGCTGGAG
          
        ↑                      1            4                                                                                                           3      2                   
  Gorilla: CCCCTGCAGCGAGCATGAGCAAGAAGTCTCTCACGAGCAGAAGCTCGACACTTTATAGTCCGCCAGGGGCTGGGCGGGGCGTCTCCTGGCGCAGGCGCACTTCCGTGCGTGGTGTGCGAGCGGGAGTGCGCCTGCGTGTTGCGACTTAGGGAAAAGGCGGGTGCTGACG
          
          
    Human: CCCCTGCAGCGAGCATGAGCACTAAGTCTCTCGCGAGGAGAAGCTCGACACTTTATAGTCGGCCAGGGGCTGGGCGGGGCGTCTCCTGGCGCAGGCGCACTTCCGTGCGTGGTGAGCGAGCCGGAGCGCGCCTGCGTGTTGCGACTTCGGGAAAAGGCGGGTGCTGACG

  Cluster:                      [               ]                                                                                                                                  


Orangutan: CCCCTGCAGCGAGCATGAGCACAAAGTCTCTCGCGAGGAGAAGCTCGACACTTTATAGTCGGCCACTGGCTGGGCGGGGCGTCTCCTGGCGCAAGCGCACTTCCGTGCGTGGCGTACGAGCCGGAGCGCTCCTACGTGTTGCGACTTCGGGAAAAGGCGGGTGCTGACG


Gorilla > Chimp
---------------
chr13:94715629-94715636

Template switch process:
F1: L ACGCTCGCCCTGACCTCCGACCCCTGCAGCGAGCATGAGCA 1
F3:                                                      4 CGAGGAGAAGCTCGACACTTTATAGTCGGCCAGGGGCTGGGCGGG R
RF:   ACGCTCGCCCTGACCTCCGACCCCTGCAGCGAGCATGAGCAAGAAGTCTCTCACGAGCAGAAGCTCGACACTTTATAGTCCGCCAGGGGCTGGGCGGGGCGTCTCCTGGCGCAGGCGCACTTCCGTGCGTGGTGTGCGAGCGGGAGTGCGCCTGCGTGTTGCGACTTAG
RR:   TGCGAGCGGGACTGGAGGCTGGGGACGTCGCTCGTACTCGTTCTTCAGAGAGTGCTCGTCTTCGAGCTGTGAAATATCAGGCGGTCCCCGACCCGCCCCGCAGAGGACCGCGTCCGCGTGAAGGCACGCACCACACGCTCGCCCTCACGCGGACGCACAACGCTGAATC
F2:                                                                                                                                                                  3 GCTGAATC 2


Unidirectional alignment (log-probability: -38.9)
 CGCTCGCCCTGACCTCCGACCCCTGCAGCGAGCATGAGCActAAG----TCgCGAGgAGAAGCTCGACACTTTATAGTCgGCCAGGGGCTGG
 CGCTCGCCCTGACCTCCGACCCCTGCAGCGAGCATGAGCAAGAAGTCTCTCACGAGCAGAAGCTCGACACTTTATAGTCCGCCAGGGGCTGG

Template switch alignment (log-probability: -27.9)
 CGCTCGCCCTGACCTCCGACCCCTGCAGCGAGCATGAGCA|CTAAGTCG|CGAGgAGAAGCTCGACACTTTATAGTCgGCCAGGGGCTGG
 CGCTCGCCCTGACCTCCGACCCCTGCAGCGAGCATGAGCA|CTAAGTCG|CGAGCAGAAGCTCGACACTTTATAGTCCGCCAGGGGCTGG


=========
Event 825
=========
Phylogenetic placement: species tree consistent
Significant comparisons: 46
Detected in comparisons: 46

Multiple sequence alignment:

    Human: AGAAGCTTTCTGTCACTTCAATAATG---CCAGGATGCTGGGGAGCAGCCGGAGTAGTCT
          
          
    Chimp: AGAAGCTTTCTGTCACTTCAATAATG---CCAGGATGCTGGGGAGCAGCCGGAGTAGTCT
        ↓                          1      3 4     2                   
          
  Gorilla: AGAAGCTTTCTGTCACTTCAAAATCAGCATCCTGATGCTGGGGAGCAGCCGGAGTAGTCT
          
        ↑                          1      3 4     2                   
    Human: AGAAGCTTTCTGTCACTTCAATAATG---CCAGGATGCTGGGGAGCAGCCGGAGTAGTCT

  Cluster:                      [          ]                          


Orangutan: AGAAG----CTGTCACTTCAATAATG---CCAGGATGCTGGGGAGCAGACAGAGTAGTCT


Human > Gorilla
---------------
chr13:91873397-91873405

Template switch process:
F1: L AACAGCTCTCAGATGCAGCCAGAAGCTTTCTGTCACTTCAA-AAT 1
F3:                                                   4 GATGCTGGGGAGCAGCCGGAGTAGTCTGGGAGACAGGAGG R
RF:   AACAGCTCTCAGATGCAGCCAGAAGCTTTCTGTCACTTCAATAATGCCAGGATGCTGGGGAGCAGCCGGAGTAGTCTGGGAGACAGGAGG
RR:   TTGTCGAGAGTCTACGTCGGTCTTCGAAAGACAGTGAAGTTATTACGGTCCTACGACCCCTCGTCGGCCTCATCAGACCCTCTGTCCTCC
F2:                                                 3 TCCTACGAC 2


Unidirectional alignment (log-probability: -36.9)
 GCTCTCAGATGCAGCCAGAAGCTTTCTGTCACTTCAAaatcagcatccT--------GATGCTGGGGAGCAGCCGGAGTAGTCTGGGAGACAGGAGG
 GCTCTCAGATGCAGCCAGAAGCTTTCTGTCACTTCAA-----------TAATGCCAGGATGCTGGGGAGCAGCCGGAGTAGTCTGGGAGACAGGAGG

Template switch alignment (log-probability: -26.7)
 GCTCTCAGATGCAGCCAGAAGCTTTCTGTCACTTCAA-AAT|CAGCATCCT|GATGCTGGGGAGCAGCCGGAGTAGTCTGGGAGACAGGAGG
 GCTCTCAGATGCAGCCAGAAGCTTTCTGTCACTTCAATAAT|CAGCATCCT|GATGCTGGGGAGCAGCCGGAGTAGTCTGGGAGACAGGAGG


Chimp > Gorilla
---------------
chr13:91873397-91873405

Template switch process:
F1: L AACAGCTCTCAGATGCAGCCAGAAGCTTTCTGTCACTTCAA-AAT 1
F3:                                                   4 GATGCTGGGGAGCAGCCGGAGTAGTCTGGGAGACAGGAGG R
RF:   AACAGCTCTCAGATGCAGCCAGAAGCTTTCTGTCACTTCAATAATGCCAGGATGCTGGGGAGCAGCCGGAGTAGTCTGGGAGACAGGAGG
RR:   TTGTCGAGAGTCTACGTCGGTCTTCGAAAGACAGTGAAGTTATTACGGTCCTACGACCCCTCGTCGGCCTCATCAGACCCTCTGTCCTCC
F2:                                                 3 TCCTACGAC 2


Unidirectional alignment (log-probability: -36.9)
 GCTCTCAGATGCAGCCAGAAGCTTTCTGTCACTTCAAaatcagcatccT--------GATGCTGGGGAGCAGCCGGAGTAGTCTGGGAGACAGGAGG
 GCTCTCAGATGCAGCCAGAAGCTTTCTGTCACTTCAA-----------TAATGCCAGGATGCTGGGGAGCAGCCGGAGTAGTCTGGGAGACAGGAGG

Template switch alignment (log-probability: -26.7)
 GCTCTCAGATGCAGCCAGAAGCTTTCTGTCACTTCAA-AAT|CAGCATCCT|GATGCTGGGGAGCAGCCGGAGTAGTCTGGGAGACAGGAGG
 GCTCTCAGATGCAGCCAGAAGCTTTCTGTCACTTCAATAAT|CAGCATCCT|GATGCTGGGGAGCAGCCGGAGTAGTCTGGGAGACAGGAGG


=========
Event 826
=========
Phylogenetic placement: species tree consistent
Significant comparisons: 6
Detected in comparisons: 46

Multiple sequence alignment:

    Human: AAAGGaaaaaaataaaaaTGCTGAGACTCC------AAGTCCAAGTTCTCAGCTAATTCtttttttttt---ttttt
          
          
    Chimp: AAAGGaaaaaaataaaaaTGCTGAGACTCC------AAGTCCAAGTTCTCAGCTAAttctttttttttt---tt---
        ↓                     3     2             1                4                   
          
  Gorilla: AAAGGaaaaaaataaaaaTGCTGAGACTCC------------AAGTTCTCAGCtttttttttttttttt--------
          
          
    Human: AAAGGaaaaaaataaaaaTGCTGAGACTCC------AAGTCCAAGTTCTCAGCTAATTCtttttttttt---ttttt

  Cluster:                               [          ]                                  


Orangutan: AAAGGAAAAAAATTAAAATGCGGAGACTCCAAGTCC------AAGTTCTCAGCTAAttcttttttttttttt-----


Chimp > Gorilla
---------------
chrCABD030160293:57-67

Template switch process:
F1: L TTGTTAACCAGAAAGGAAAAAAATAAAAATGCTGAGACTCCAAGT 1
F3:                                                                 4 TTTTTTTTTTTTTTTTTTTT R
RF:   TTGTTAACCAGAAAGGAAAAAAATAAAAATGCTGAGACTCCAAGTCCAAGTTCTCAGCTAATTCTTTTTTTTTTTTTTTTTTTT
RR:   AACAATTGGTCTTTCCTTTTTTTATTTTTACGACTCTGAGGTTCAGGTTCAAGAGTCGATTAAGAAAAAAAAAAAAAAAAAAAA
F2:                           3 TTTTCGACTCT 2


Unidirectional alignment (log-probability: -35.8)
 AACCAGAAAGGAAAAAAATAAAAATGCTGAGACTCCAA------GTTCTCAGCTttTTtTTTTTTTTTTTTTTTTTt
 AACCAGAAAGGAAAAAAATAAAAATGCTGAGACTCCAAGTCCAAGTTCTCAGCTAATTCTTTTTTTTTTTTTTTTT-

Template switch alignment (log-probability: -22.2)
 AACCAGAAAGGAAAAAAATAAAAATGCTGAGACTCCAAGT|TCTCAGCtTTT|TTTTTTTTTTTTTTTTTTTT
 AACCAGAAAGGAAAAAAATAAAAATGCTGAGACTCCAAGT|TCTCAGCATTT|TTTTTTTTTTTTTTTTTTTT


=========
Event 827
=========
Phylogenetic placement: species tree consistent
Significant comparisons: 13
Detected in comparisons: 13

Multiple sequence alignment:

    Human: TGCCCATTGCCATAGCCTGGGCTATGATCCCAATCATTATTCTCACCCAGATGGTAA
          
        ↑                        3         4   2                   
    Chimp: TGCCCATTGCCATAGCCTGGGTTGGG------ATCATTATTCTCACCCAGATGGTAA
          
          
  Gorilla: TGCCCATTGCCATAGCCTGGGTTGGG------ATCATTATTCTCACCCAGATGGTAA
        ↓                        3         4   2                   
          
    Human: TGCCCATTGCCATAGCCTGGGCTATGATCCCAATCATTATTCTCACCCAGATGGTAA

  Cluster:                      [         ]                        


Orangutan: TGCCCATTGCCATAGCCTGGGTTGGG------ATCATTATTCTCACCCAGATGGTAA


Chimp > Human
-------------
chr13:90503474-90503482

Template switch process:
F1: L AACTCTTGTGTCTTCTCCTGTGCCCATTGCCATAGCCTGGGCT 1
F3:                                               4 ATCATTATTCTCACCCAGATGGTAACTGGGATTGCCTAAC R
RF:   AACTCTTGTGTCTTCTCCTGTGCCCATTGCCATAGCCTGGGTTGGGATCATTATTCTCACCCAGATGGTAACTGGGATTGCCTAAC
RR:   TTGAGAACACAGAAGAGGACACGGGTAACGGTATCGGACCCAACCCTAGTAATAAGAGTGGGTCTACCATTGACCCTAACGGATTG
F2:                                           3 ACCCTAGTA 2


Unidirectional alignment (log-probability: -37.2)
 TCTTGTGTCTTCTCCTGTGCCCATTGCCATAGCC-----TGGGctatgatcccaATCATTATTCTCACCCAGATGGTAACTGGGATTGCCTAAC
 TCTTGTGTCTTCTCCTGTGCCCATTGCCATAGCCTGGGTTGGG-----------ATCATTATTCTCACCCAGATGGTAACTGGGATTGCCTAAC

Template switch alignment (log-probability: -22.4)
 TCTTGTGTCTTCTCCTGTGCCCATTGCCATAGCCTGGGcT|ATGATCCCA|ATCATTATTCTCACCCAGATGGTAACTGGGATTGCCTAAC
 TCTTGTGTCTTCTCCTGTGCCCATTGCCATAGCCTGGGTT|ATGATCCCA|ATCATTATTCTCACCCAGATGGTAACTGGGATTGCCTAAC


Gorilla > Human
---------------
chr13:90503474-90503482

Template switch process:
F1: L AACTCTTGTGTCTTCTCCTGTGCCCATTGCCATAGCCTGGGCT 1
F3:                                               4 ATCATTATTCTCACCCAGATGGTAACTGGGATTGCCTAAC R
RF:   AACTCTTGTGTCTTCTCCTGTGCCCATTGCCATAGCCTGGGTTGGGATCATTATTCTCACCCAGATGGTAACTGGGATTGCCTAAC
RR:   TTGAGAACACAGAAGAGGACACGGGTAACGGTATCGGACCCAACCCTAGTAATAAGAGTGGGTCTACCATTGACCCTAACGGATTG
F2:                                           3 ACCCTAGTA 2


Unidirectional alignment (log-probability: -36.1)
 TCTTGTGTCTTCTCCTGTGCCCATTGCCATAGCCTGGGcTatGatcccaATCATTATTCTCACCCAGATGGTAACTGGGATTGCCTAAC
 TCTTGTGTCTTCTCCTGTGCCCATTGCCATAGCCTGGGTTGGG------ATCATTATTCTCACCCAGATGGTAACTGGGATTGCCTAAC

Template switch alignment (log-probability: -22.4)
 TCTTGTGTCTTCTCCTGTGCCCATTGCCATAGCCTGGGcT|ATGATCCCA|ATCATTATTCTCACCCAGATGGTAACTGGGATTGCCTAAC
 TCTTGTGTCTTCTCCTGTGCCCATTGCCATAGCCTGGGTT|ATGATCCCA|ATCATTATTCTCACCCAGATGGTAACTGGGATTGCCTAAC


=========
Event 828
=========
Phylogenetic placement: ambiguous, species tree or ILS consistent
Significant comparisons: 34
Detected in comparisons: 1234

Multiple sequence alignment:

    Human: aagcgattctccttcctcagcctc---AGAAATTTG----------------------------------------------------------------------------------------------------------------------------------------------------------------------------------------------------------------------------------------------------------------------------------------------------------------------------------------------------------------------------------------------------------------------------------------------------------------------------------------------------------------------------------------------------------------------------------------------------------------------------------------------------------------------------------------------------------------------------------------------------------------------------------------------------------------------------AGACAGGTCTCAGTCTCAAATTTCTGAGGCTCacactcctatgcaaggaag
          
          
    Chimp: aagcgattctccttcctcagcctc---AGAAATTTG----------------------------------------------------------------------------------------------------------------------------------------------------------------------------------------------------------------------------------------------------------------------------------------------------------------------------------------------------------------------------------------------------------------------------------------------------------------------------------------------------------------------------------------------------------------------------------------------------------------------------------------------------------------------------------------------------------------------------------------------------------------------------------------------------------------------------AGactgagacctgtctcaaatttctgaggttcacactcctatgcaaggaag
          
          
  Gorilla: aagcgattctccttcctcagcctc---AGAAATTTG----------------------------------------------------------------------------------------------------------------------------------------------------------------------------------------------------------------------------------------------------------------------------------------------------------------------------------------------------------------------------------------------------------------------------------------------------------------------------------------------------------------------------------------------------------------------------------------------------------------------------------------------------------------------------------------------------------------------------------------------------------------------------------------------------------------------------AGACTGAGACCTGTCTCAAATTTCTGAGGTTCCCactcctatgcaaggaag
        ↓                     3                                                                                                                                                                                                                                                                                                                                                                                                                                                                                                                                                                                                                                                                                                                                                                                                                                               1       2                  4                   
        ↑                                                                                                                                                                                                                                                                                                                                                                                                                                                                                                                                                                                                                                                                                                                                                                                                                                                                     13      24                                     
    Human: aagcgattctccttcctcagcctc---AGAAATTTG----------------------------------------------------------------------------------------------------------------------------------------------------------------------------------------------------------------------------------------------------------------------------------------------------------------------------------------------------------------------------------------------------------------------------------------------------------------------------------------------------------------------------------------------------------------------------------------------------------------------------------------------------------------------------------------------------------------------------------------------------------------------------------------------------------------------------AGACAGGTCTCAGTCTCAAATTTCTGAGGCTCacactcctatgcaaggaag

  Cluster:                                                                                                                                                                                                                                                                                                                                                                                                                                                                                                                                                                                                                                                                                                                                                                                                                                                                     [      ]                                      


Orangutan: aagcgattctccttcctcagcctcccgagtaactggaattacaggcgcatgccaccacacacagctaatttgtagttttagtagagccagagttaacatcatgttgcccaggctggtctcaaactcctgacctcaagtgatccacccgccttggcctcccaaagtgctgggattacaggcatgagccaccatgcccagcctggattcttcttttgtggttctttttttttccccccctttcttcccctctattttctcttcacaggactcaagacttcgaaacctgctaaacatgagctttcaagacctacccatctaggaataaaccatcttagccgtgagagatcagatgaaacctgagaccagggatgcattttattgtaaaatgctttctccagaagactttttaaagaaaaggtggaaaTGTGAAAGGAAAATACCTTGGGCTCTTtcaagctgggaaccgctcagggcaaatcggctttccattctattcaagtcatccctttgctcacagagatagacgcatattctgattgccttctttgaaaagacttatcagaaactctaaagaatgcaccatatctgtctcttacctatatgtgatctggaagcccccggggagggttggggtgggcagccttgctttgagctgtctccgcctttctggagagaacaaattgtacttcttacacattgatggatggctgatgtctccctaaaacgtataaaaccaagctgtgccccgaccaccttgggcaaatgtcatcaggacttcctgaggctatgtcatgggcacagcctcaaccttggcaaaataaactttctaaattaactgagacctgtctcaaatttctgaggttcacactcctatgcaaggaag


Gorilla > Human
---------------
chr13:90881075-90881100

Template switch process:
F1: L GTTCAAGCGATTCTCCTTCCTCAGCCTCAGAAATTTGAGAC 1
F3:                                                                    4 TCACACTCCTATGCAAGGAAGG R
RF:   GTTCAAGCGATTCTCCTTCCTCAGCCTCAGAAATTTGAGACTGAGACCTGTCTCAAATTTCTGAGGTTCCCACTCCTATGCAAGGAAGG
RR:   CAAGTTCGCTAAGAGGAAGGAGTCGGAGTCTTTAAACTCTGACTCTGGACAGAGTTTAAAGACTCCAAGGGTGAGGATACGTTCCTTCC
F2:                        3 CGGAGTCTTTAAACTCTGACTCTGGA 2


Unidirectional alignment (log-probability: -43.6)
 TTCAAGCGATTCTCCTTCCTCAGCCTCAGAAATTTGAGAC--------aggtctcaGTCTCAAATTTCTGAGGcTCaCACTCCTATGCAAGGAAGG
 TTCAAGCGATTCTCCTTCCTCAGCCTCAGAAATTTGAGACTGAGACCT--------GTCTCAAATTTCTGAGGTTCCCACTCCTATGCAAGGAAGG

Template switch alignment (log-probability: -24.1)
 TTCAAGCGATTCTCCTTCCTCAGCCTCAGAAATTTGAGAC|AGGTCTCAGTCTCAAATTTCTGAGGC|TCaCACTCCTATGCAAGGAAGG
 TTCAAGCGATTCTCCTTCCTCAGCCTCAGAAATTTGAGAC|AGGTCTCAGTCTCAAATTTCTGAGGC|TCCCACTCCTATGCAAGGAAGG


Human > Gorilla
---------------
chr13:92083247-92083254

Template switch process:
F1: L GTTCAAGCGATTCTCCTTCCTCAGCCTCAGAAATTTGAGAC 1
F3:                                                  4 GTCTCAAATTTCTGAGGTTCCCACTCCTATGCAAGGAAGG R
RF:   GTTCAAGCGATTCTCCTTCCTCAGCCTCAGAAATTTGAGACAGGTCTCAGTCTCAAATTTCTGAGGCTCACACTCCTATGCAAGGAAGG
RR:   CAAGTTCGCTAAGAGGAAGGAGTCGGAGTCTTTAAACTCTGTCCAGAGTCAGAGTTTAAAGACTCCGAGTGTGAGGATACGTTCCTTCC
F2:                                          3 TCCAGAGT 2


Unidirectional alignment (log-probability: -43.6)
 TTCAAGCGATTCTCCTTCCTCAGCCTCAGAAATTTGAGAC--------tgagacctGTCTCAAATTTCTGAGGtTCcCACTCCTATGCAAGGAAGG
 TTCAAGCGATTCTCCTTCCTCAGCCTCAGAAATTTGAGACAGGTCTCA--------GTCTCAAATTTCTGAGGCTCACACTCCTATGCAAGGAAGG

Template switch alignment (log-probability: -27.8)
 TTCAAGCGATTCTCCTTCCTCAGCCTCAGAAATTTGAGAC|TGAGACCT|GTCTCAAATTTCTGAGGtTCcCACTCCTATGCAAGGAAGG
 TTCAAGCGATTCTCCTTCCTCAGCCTCAGAAATTTGAGAC|TGAGACCT|GTCTCAAATTTCTGAGGCTCACACTCCTATGCAAGGAAGG


=========
Event 829
=========
Phylogenetic placement: species tree consistent
Significant comparisons: 5
Detected in comparisons: 35

Multiple sequence alignment:

    Human: AGTTGACTTCAT----ATCAGACTTTAAATCAACCAAGAAGGTAGTC------TAGCATTTCTAATGACATTATC
          
          
    Chimp: AGTTGACTTCAT----ATCAGACTTTAAATCAACCAAGAAGGTAGTC------TAGCATTTCTAATGACATTATC
          
        ↑                     3   2                  1           4                   
  Gorilla: AGTTGACTTCATATCTATCAGACTTTAAATCAACCAAGAAGGTTGATTAGCATTAGCATTTCTAATGACATTATC
          
          
    Human: AGTTGACTTCAT----ATCAGACTTTAAATCAACCAAGAAGGTAGTC------TAGCATTTCTAATGACATTATC

  Cluster:                                            [        ]                     


Orangutan: AGTTGACTTCAT----ATCAGACTTTCAATCAACCAAGAAGGTAGTC------TAGCATTTCTAATGACATTATC


Gorilla > Chimp
---------------
chr13:92327640-92327644

Template switch process:
F1: L TTGACTTCA----TATCAGACTTTAAATCAACCAAGAAGGT 1
F3:                                                     4 AGCATTTCTAATGACATTATCTCTGGATAGCCTGCTGAA R
RF:   TTGACTTCATATCTATCAGACTTTAAATCAACCAAGAAGGTTGATTAGCATTAGCATTTCTAATGACATTATCTCTGGATAGCCTGCTGAA
RR:   AACTGAAGTATAGATAGTCTGAAATTTAGTTGGTTCTTCCAACTAATCGTAATCGTAAAGATTACTGTAATAGAGACCTATCGGACGACTT
F2:                  3 TCTGA 2


Unidirectional alignment (log-probability: -36.8)
 TTGACTTCAT----ATCAGACTTTAAATCAACCAAGAAGG----------TagtcTAGCATTTCTAATGACATTATCTCTGGATAGCCTGCTGAA
 TTGACTTCATATCTATCAGACTTTAAATCAACCAAGAAGGTTGATTAGCAT----TAGCATTTCTAATGACATTATCTCTGGATAGCCTGCTGAA

Template switch alignment (log-probability: -26.2)
 TTGACTTCA----TATCAGACTTTAAATCAACCAAGAAGGT|AGTCT|AGCATTTCTAATGACATTATCTCTGGATAGCCTGCTGAA
 TTGACTTCATATCTATCAGACTTTAAATCAACCAAGAAGGT|AGTCT|AGCATTTCTAATGACATTATCTCTGGATAGCCTGCTGAA


=========
Event 830
=========
Phylogenetic placement: species tree consistent
Significant comparisons: 6
Detected in comparisons: 46

Multiple sequence alignment:

    Human: CATGTGCCATTGACGTTAGAAAACTTGATGAAATGGAACAGAGGAGCTTCATGCTTTCTACGTTTCTGAACA---ACAAGTCGTACATCTGGGAA
          
          
    Chimp: CATGTGCCATTGACGTTAGAAAACTTGATGAAATGGAACAGAGGAG-----------CTACGTTTCTGA---ACAACAAGTCGTACATCTGGGAA
        ↓                     3       2                             41                                   
          
  Gorilla: CATGTGCCATTGACGTTAGAAAA--CGATGAAATGGAACAGAGGAGCTTCATGCTTTCTACGTTTCTGAACA---ACAAGTCGTACATCTGGGAA
          
          
    Human: CATGTGCCATTGACGTTAGAAAACTTGATGAAATGGAACAGAGGAGCTTCATGCTTTCTACGTTTCTGAACA---ACAAGTCGTACATCTGGGAA

  Cluster:                                                                      [    ]                   


Orangutan: 


Chimp > Gorilla
---------------
chr13:4424285-4424293

Template switch process:
F1:           L TGAAATGGAACAGAGGAGCT 1
F3:                             4 CTACGTTTCTGAACAACAAGTCGTACATCTGGGAAATAACTTTTTTTTTTTTTTT R
RF:    AAAACTTGATGAAATGGAACAGAGGAGCTACGTTTCTGAACAACAAGTCGTACATCTGGGAAATAACTTTTTTTTTTTTTTT
RR:    TTTTGAACTACTTTACCTTGTCTCCTCGATGCAAAGACTTGTTGTTCAGCATGTAGACCCTTTATTGAAAAAAAAAAAAAAA
F2:  3 TTTCGTACT 2


Unidirectional alignment (log-probability: -47.6)
 TGAAATGGAACAGAGGAGCTtcatgctttctACGTTTCTGAACAACAAGTCGTACATCTGGGAAATAAC
 TGAAATGGAACAGAGGAGCT-----------ACGTTTCTGAACAACAAGTCGTACATCTGGGAAATAAC

Template switch alignment (log-probability: -27.8)
 TGAAATGGAACAGAGGAGCT|TCAtGcTTT|CTACGTTTCTGAACAACAAGTCGTACATCTGGGAAATAAC
 TGAAATGGAACAGAGGAGCT|TCAAGTTTT|CTACGTTTCTGAACAACAAGTCGTACATCTGGGAAATAAC


=========
Event 831
=========
Phylogenetic placement: species tree consistent
Significant comparisons: 4
Detected in comparisons: 46

Multiple sequence alignment:

    Human: CCTTTGCTTTCTAAAGTAAACAGGGT---GGCC---AGGTCTGGTTCTATTTAACCCCACTT
          
          
    Chimp: CCTTTGCTTTCTAAAGTAAACAGGGT---GGCC---AGGTCTGGTTCTATTTAACCCCACTT
          
          
  Gorilla: CCTTTGCTTTCTAAAGTAAACAGGGTGCTGGCCACCCTGTGGGGTTCTATTTAACCCCACTT
          
        ↑                     3         1       4                       
    Human: CCTTTGCTTTCTAAAGTAAACAGGGT---GGCC---AGGTCTGGTTCTATTTAACCCCACTT

  Cluster:                           [              ]                   


Orangutan: CCTTTGCTTTCTAAAGTAAACAGGGT---GGCC---AGGTCTGGTTCTATTTAACCCCACTT


Human > Gorilla
---------------
chr13:89618576-89618588

Template switch process:
F1: L TGTTTCTAGGTTGTTCCTTTGCTTTCTAAAGTAAACAGGGTG 1
F3:                                               4 GG---GGTTCTATTTAACCCCACTTGTCCCTTTCCCTTCACATTG R
RF:   TGTTTCTAGGTTGTTCCTTTGCTTTCTAAAGTAAACAGGGTGGCCAGGTCTGGTTCTATTTAACCCCACTTGTCCCTTTCCCTTCACATTG
RR:   ACAAAGATCCAACAAGGAAACGAAAGATTTCATTTGTCCCACCGGTCCAGACCAAGATAAATTGGGGTGAACAGGGAAAGGGAAGTGTAAC
F2:                                   3 TGTCCCACCGGTC 2


Unidirectional alignment (log-probability: -39.7)
 TTTCTAGGTTGTTCCTTTGCTTTCTAAAGTAAACAGGGTG-------CTggccaccctgtggGGTTCTATTTAACCCCACTTGTCCCTTTCCCTTCACAT
 TTTCTAGGTTGTTCCTTTGCTTTCTAAAGTAAACAGGGTGGCCAGGTCT-------------GGTTCTATTTAACCCCACTTGTCCCTTTCCCTTCACAT

Template switch alignment (log-probability: -27.4)
 TTTCTAGGTTGTTCCTTTGCTTTCTAAAGTAAACAGGGTG|CTGGCCACCCTGT|GG---GGTTCTATTTAACCCCACTTGTCCCTTTCCCTTCACAT
 TTTCTAGGTTGTTCCTTTGCTTTCTAAAGTAAACAGGGTG|CTGGCCACCCTGT|GGTCTGGTTCTATTTAACCCCACTTGTCCCTTTCCCTTCACAT


=========
Event 832
=========
Phylogenetic placement: species tree consistent
Significant comparisons: 46
Detected in comparisons: 46

Multiple sequence alignment:

    Human: AGGAACAAAAAATCTTTTACTATCAG---------GCCCTTTATGTTGGACAAGTTTAGCTCTTCTAAAT
          
          
    Chimp: AGGAACAAAAAATCTTTTACTGTCAG---------GCCCTTTATGTTGGGCAAGTTTAGCTCTTCTAAAT
        ↓                         3            1   4  2                         
          
  Gorilla: AGGAACAAAAAATCTTTTACTATCAGGCATAAAGGGCCTGTTATGTTGGACAAGTTTAGCTCTTCTAAAT
          
        ↑                         3            1   4  2                         
    Human: AGGAACAAAAAATCTTTTACTATCAG---------GCCCTTTATGTTGGACAAGTTTAGCTCTTCTAAAT

  Cluster:                      [                           ]                   


Orangutan: AGGAACAAAAAATCTTTTACTATCAG---------GCCCTTTATGTTGGACAAGTTTAACTCTTCTAAAT


Human > Gorilla
---------------
chr13:7273984-7273995

Template switch process:
F1: L AGTACACAGTAAGAAAGGAACAAAAAATCTTTTACTATCAGGC 1
F3:                                               4 TTATGTTGGACAAGTTTAGCTCTTCTAAATGTCAGAATTT R
RF:   AGTACACAGTAAGAAAGGAACAAAAAATCTTTTACTATCAGGCCCTTTATGTTGGACAAGTTTAGCTCTTCTAAATATCAGAATTT
RR:   TCATGTGTCATTCTTTCCTTGTTTTTTAGAAAATGATAGTCCGGGAAATACAACCTGTTCAAATCGAGAAGATTTATAGTCTTAAA
F2:                                       3 GTCCGGGAAATA 2


Unidirectional alignment (log-probability: -39.2)
 ACACAGTAAGAAAGGAACAAAAAATCTTTTACTATCAGGCataaagggCCTgTTATGTTGGACAAGTTTAGCTCTTCTAAATgTCAGAATTT
 ACACAGTAAGAAAGGAACAAAAAATCTTTTACTATCAGGC--------CCT-TTATGTTGGACAAGTTTAGCTCTTCTAAATATCAGAATTT

Template switch alignment (log-probability: -22.8)
 ACACAGTAAGAAAGGAACAAAAAATCTTTTACTATCAGGC|ATAAAGGGCCTG|TTATGTTGGACAAGTTTAGCTCTTCTAAATgTCAGAATTT
 ACACAGTAAGAAAGGAACAAAAAATCTTTTACTATCAGGC|ATAAAGGGCCTG|TTATGTTGGACAAGTTTAGCTCTTCTAAATATCAGAATTT


Chimp > Gorilla
---------------
chr13:7273984-7273995

Template switch process:
F1: L GTAATAGTACACAGTAAGAAAGGAACAAAAAATCTTTTACTATCAGGC 1
F3:                                                    4 TTATGTTGGACAAGTTTAGCTCTTCTAAATGTCAGAATTTGTGAAAGACT R
RF:   GTAATAGTACACAGTAAGAAAGGAACAAAAAATCTTTTACTGTCAGGCCCTTTATGTTGGGCAAGTTTAGCTCTTCTAAATGTCAGAATTTGTGAAAGACT
RR:   CATTATCATGTGTCATTCTTTCCTTGTTTTTTAGAAAATGACAGTCCGGGAAATACAACCCGTTCAAATCGAGAAGATTTACAGTCTTAAACACTTTCTGA
F2:                                            3 GTCCGGGAAATA 2


Unidirectional alignment (log-probability: -44.9)
 ACACAGTAAGAAAGGAACAAAAAATCTTTTACTaTCAGGCataaagggCCTgTTATGTTGGaCAAGTTTAGCTCTTCTAAATGTCAGAATTT
 ACACAGTAAGAAAGGAACAAAAAATCTTTTACTGTCAGGC--------CCT-TTATGTTGGGCAAGTTTAGCTCTTCTAAATGTCAGAATTT

Template switch alignment (log-probability: -28.7)
 ACACAGTAAGAAAGGAACAAAAAATCTTTTACTaTCAGGC|ATAAAGGGCCTG|TTATGTTGGaCAAGTTTAGCTCTTCTAAATGTCAGAATTT
 ACACAGTAAGAAAGGAACAAAAAATCTTTTACTGTCAGGC|ATAAAGGGCCTG|TTATGTTGGGCAAGTTTAGCTCTTCTAAATGTCAGAATTT


=========
Event 833
=========
Phylogenetic placement: species tree consistent
Significant comparisons: 2
Detected in comparisons: 25

Multiple sequence alignment:

    Human: CGTCACCTACACACATGCAAA-----------GAAACATCTTCTGAATGCGGATGCTAAGTCATGTTCACA
        ↓                                 4  1         3     2                   
          
    Chimp: CGTCACCTACACACATGCAAAGAACGCATTCAGAAACATCTTCTGAATGCGGATGCTAAGTCATGTTCACA
          
          
  Gorilla: CGTCACCTACACACATGCAAA-----------GAAACATCTTCTGAATGAGGATGCTAAGTCATGTTCACA
          
          
    Human: CGTCACCTACACACATGCAAA-----------GAAACATCTTCTGAATGCGGATGCTAAGTCATGTTCACA

  Cluster:                      [         ]                                      


Orangutan: CGTCACCTACACACATGCAAA-----------GAAACATCTTCTAAATGCGGATGCAAAGTCATGTTCACA


Human > Chimp
-------------
chr13:89093295-89093301

Template switch process:
F1: L GAAGATACACTTCAAACCACCGTCACCTACACACATGCAAAGAA 1
F3:                                         4 AGAAACATCTTCTGAATGCGGATGCTAAGTCATGTTCACAG R
RF:   GAAGATACACTTCAAACCACCGTCACCTACACACATGCAAAGAAACATCTTCTGAATGCGGATGCTAAGTCATGTTCACAG
RR:   CTTCTATGTGAAGTTTGGTGGCAGTGGATGTGTGTACGTTTCTTTGTAGAAGACTTACGCCTACGATTCAGTACAAGTGTC
F2:                                                      3 CTTACGC 2


Unidirectional alignment (log-probability: -26.7)
 ATACACTTCAAACCACCGTCACCTACACACATGCAAagaacgcattcAGAAACATCTTCTGAATGCGGATGCTAAGTCATGTTCACA
 ATACACTTCAAACCACCGTCACCTACACACATGCAA-----------AGAAACATCTTCTGAATGCGGATGCTAAGTCATGTTCACA

Template switch alignment (log-probability: -16.2)
 ATACACTTCAAACCACCGTCACCTACACACATGCAAAGAA|CGCATTC|AGAAACATCTTCTGAATGCGGATGCTAAGTCATGTTCACA
 ATACACTTCAAACCACCGTCACCTACACACATGCAAAGAA|CGCATTC|AGAAACATCTTCTGAATGCGGATGCTAAGTCATGTTCACA


=========
Event 834
=========
Phylogenetic placement: ILS consistent
Significant comparisons: 1
Detected in comparisons: 16

Multiple sequence alignment:

    Human: TGCTGAAAAGGATAGTCATACAG---TCAATTGTGAAGAAAATTAAGGTCCTCGGGTTAAAAAAACAAGCCACAGGATAAAGCCTGAATCCTTAATGGCAAGTTTGGTGTGGCATGTGACTCTGAGCCTGTTGCCGGCATT
          
        ↑                      1       4                                                                                        3  2                   
    Chimp: TGCTGAAAAGGATAGTCATACTTTTCATAATTGTGAAGAAAATTAAGGTCCTCGGGTTaaaaaaaCAAGCCACAGGATAAAGCCTGAATCCTTAATGGCAAGTTTGGTGTGGCATGTGACTCTGAGCCTGTTGCCAGCATT
          
          
  Gorilla: TGCTGAAAAGGATAGTCATACAG---CCAATTGTGAAGAAAATTAAGGTCCTCGGGTTaaaaaaaCAAGCCACAGGATAAAGCCTGAATCCTTAGTGGCAAGTTTGGTGTGGCATGTGATTCTGAGCCTGTTGCCGGCATT
          
          
    Human: TGCTGAAAAGGATAGTCATACAG---TCAATTGTGAAGAAAATTAAGGTCCTCGGGTTAAAAAAACAAGCCACAGGATAAAGCCTGAATCCTTAATGGCAAGTTTGGTGTGGCATGTGACTCTGAGCCTGTTGCCGGCATT

  Cluster:                      [     ]                                                                                                                


Orangutan: ---------------------------------------------------------------------------------------------------------------------------------------------


Chimp > Human
-------------
chr13:25503713-25503716

Template switch process:
F1: L TTAGGTGCCATA-ACTCTGATGCTGAAAAGGATAGTCATAC 1
F3:                                                 4 AATTGTGAAGAAAATTAAGGTCCTCGGGTTAAAAAAACAA R
RF:   TTAGGTGCCATACACTCTGATGCTGAAAAGGATAGTCATACTTTTCATAATTGTGAAGAAAATTAAGGTCCTCGGGTTAAAAAAACAAGCCACAGGATAAAGCCTGAATCCTTAATGGCAAGTTTGGTGTGGCATGTGACT
RR:   AATCCACGGTATGTGAGACTACGACTTTTCCTATCAGTATGAAAAGTATTAACACTTCTTTTAATTCCAGGAGCCCAATTTTTTTGTTCGGTGTCCTATTTCGGACTTAGGAATTACCGTTCAAACCACACCGTACACTGA
F2:                                                                                                                                          3 CTGA 2


Unidirectional alignment (log-probability: -37.5)
 TTAGGTGCCATA-ACTCTGATGCTGAAAAGGATAGTCATAC-------agtcAATTGTGAAGAAAATTAAGGTCCTCGGGTTAAAAAAACAA
 TTAGGTGCCATACACTCTGATGCTGAAAAGGATAGTCATACTTTTCAT----AATTGTGAAGAAAATTAAGGTCCTCGGGTTAAAAAAACAA

Template switch alignment (log-probability: -26)
 TTAGGTGCCATA-ACTCTGATGCTGAAAAGGATAGTCATAC|AGTC|AATTGTGAAGAAAATTAAGGTCCTCGGGTTAAAAAAACAA
 TTAGGTGCCATACACTCTGATGCTGAAAAGGATAGTCATAC|AGTC|AATTGTGAAGAAAATTAAGGTCCTCGGGTTAAAAAAACAA


=========
Event 835
=========
Phylogenetic placement: species tree consistent
Significant comparisons: 6
Detected in comparisons: 46

Multiple sequence alignment:

    Human: tttttttGGTCTAAATTGCATATTCGAAATATTAATTATTTAGGAGCTTTGGCAGCCTACAGTTTTCCAACTGAAGCATCATGTTACAAAGGAACTGTAGGTGACTACTTACTCCAGTTCCTCAAATATTGTTGCTTACTATTTTAGCACTTTGTTACATTTT
          
          
    Chimp: tt-ttttGGTCTAAATTGCATATTCGAAATATTAATTATTTAGGAGCTTTGGCAGCCTACAGTTTTCCAACTGAAGCATCATGTTACAAAGGAACTGTAGGTGACTACTTACTCCAGTTCCTCAAATATTGTTACTTACTA-TTTAGCACTTTGTTACAtttt
        ↓                     3     2                                                                                                            1       4                   
          
  Gorilla: tt-ttttGGTCTAAATTGCATATTCGAAATATTAATTATTTAGGAGCTTTGGCAGCCTACAGTTTTCCAACTGAAGCATCATGTTACAAATGAACTGTAGGTGACTACTTACTCCAATTCCTCAAATATTGTTACCGAATATTTTAGCACTTTGTTACAtttt
          
          
    Human: tttttttGGTCTAAATTGCATATTCGAAATATTAATTATTTAGGAGCTTTGGCAGCCTACAGTTTTCCAACTGAAGCATCATGTTACAAAGGAACTGTAGGTGACTACTTACTCCAGTTCCTCAAATATTGTTGCTTACTATTTTAGCACTTTGTTACATTTT

  Cluster:                                                                                                                                        [     ]                    


Orangutan: tt-ttttggtctaaattgcatattcaaaatattaattattTAGGAGCTTTGGCAGCCTACAGTTTTTCAACTGAAGCATCATGTTACAAATGAACTGTAGGTGACTACTTACTCCAGTTCCTCAAATATTTTTACTTAATATTTTAGCACTTTGTTACATTTT


Chimp > Gorilla
---------------
chr13:87029449-87029455

Template switch process:
F1:                                                                             L CTGTAGGTGACTACTTACTCCAATTCCTCAAATATTGTTAC 1
F3:                                                                                                                            4 TTTAGCACTTTGTTACATTTTTTTAATTTCCCTGTTGGAC R
RF:    ATATTCGAAATATTAATTATTTAGGAGCTTTGGCAGCCTACAGTTTTCCAACTGAAGCATCATGTTACAAAGGAACTGTAGGTGACTACTTACTCCAGTTCCTCAAATATTGTTACTTACTATTTAGCACTTTGTTACATTTTTTTAATTTCCCTGTTGGAC
RR:    TATAAGCTTTATAATTAATAAATCCTCGAAACCGTCGGATGTCAAAAGGTTGACTTCGTAGTACAATGTTTCCTTGACATCCACTGATGAATGAGGTCAAGGAGTTTATAACAATGAATGATAAATCGTGAAACAATGTAAAAAAATTAAAGGGACAACCTG
F2:  3 TATAAGC 2


Unidirectional alignment (log-probability: -34.5)
 TGTAGGTGACTACTTACTCCAaTTCCTCAAATATTGTTACcgAaTAtTTTAGCACTTTGTTACATTTTTTTAATTTCCCTGTTGGAC
 TGTAGGTGACTACTTACTCCAGTTCCTCAAATATTGTTACTTACTA-TTTAGCACTTTGTTACATTTTTTTAATTTCCCTGTTGGAC

Template switch alignment (log-probability: -22.1)
 TGTAGGTGACTACTTACTCCAaTTCCTCAAATATTGTTAC|CGAATAT|TTTAGCACTTTGTTACATTTTTTTAATTTCCCTGTTGGAC
 TGTAGGTGACTACTTACTCCAGTTCCTCAAATATTGTTAC|CGAATAT|TTTAGCACTTTGTTACATTTTTTTAATTTCCCTGTTGGAC


=========
Event 836
=========
Phylogenetic placement: ILS consistent
Significant comparisons: 16
Detected in comparisons: 16

Multiple sequence alignment:

    Human: CCTCTCAGCCTGGCCCAGGTCTCA-----GGGCCTGTTCTGGAGCCGCATCTGGACTTGTTCCCCGTCAGGACTTGTTGCCAGGCTCTCAGGCTGCTGCCCAGCCTGTTGAAACCTCTGCCCACCCTGGGCAGACTGGGCATGCTGACCTCACTCTGGAGCTCCTCT
          
        ↑                      1         4                                                                                                                3  2                   
    Chimp: CCTCTCAGCCTGGCCCAGGTCCTGGAGCCTGGCCTGTCCTGGAGCCGCATCTGGACTTGTTCCCCGTCAGGACTTGTTGCCAGGCTCTCAGGCTGCTGCCCAGCCTGTTGAAACCTCTGCCCACCCTGGGCAGACTGGGCATGCTGACCTCACTCTGGAGCTCCTCT
        ↓                      1         4                                                                                                                3  2                   
          
  Gorilla: CCTCTCAGCCTGGCCCAGGTCTCA-----GGGCCTGTCCTGGAGCCGCATCTGGACTTGTTCCCCATCAGGACTTGTTGCCAGGCTCTCAGGCTGCTGCCCAGCCTGTTGAAACCTCTGCCCACCCTGGGCAGACTGGGCATGCTGACCTCACTCTGGAGCTCCTCT
          
          
    Human: CCTCTCAGCCTGGCCCAGGTCTCA-----GGGCCTGTTCTGGAGCCGCATCTGGACTTGTTCCCCGTCAGGACTTGTTGCCAGGCTCTCAGGCTGCTGCCCAGCCTGTTGAAACCTCTGCCCACCCTGGGCAGACTGGGCATGCTGACCTCACTCTGGAGCTCCTCT

  Cluster:                      [               ]                                                                                                                                


Orangutan: CCTCTCAGCCTGGCCCAGGTCTCA-----GAGCCTGTCCTGGAGCCGCATCTGGACTTGTTCCCCGTCAGGACTTGTTGCCAGGCTCTCAGGCTGCTGCCCAGCCTGTTGAAACCTCTGCCCGCCCTGGGCAGACTGGGCATGCTGACCTCACTCTGGAGCTCCTCT


Chimp > Human
-------------
chr13:85601070-85601073

Template switch process:
F1: L AGAGGACCTCTCCCGTCTCCCCTCTCAGCCTGGCCCAGGTC 1
F3:                                                   4 GGCCTGTTCTGGAGCCGCATCTGGACTTGTTCCCCGTCAGGACTTGTT R
RF:   AGAGGACCTCTCCCGTCTCCCCTCTCAGCCTGGCCCAGGTCCTGGAGCCTGGCCTGTCCTGGAGCCGCATCTGGACTTGTTCCCCGTCAGGACTTGTTGCCAGGCTCTCAGGCTGCTGCCCAGCCTGTTGAAACCTCTGCCCACCCTGGGCAGACTGGGCATGCTGA
RR:   TCTCCTGGAGAGGGCAGAGGGGAGAGTCGGACCGGGTCCAGGACCTCGGACCGGACAGGACCTCGGCGTAGACCTGAACAAGGGGCAGTCCTGAACAACGGTCCGAGAGTCCGACGACGGGTCGGACAACTTTGGAGACGGGTGGGACCCGTCTGACCCGTACGACT
F2:                                                                                                                                                                    3 GACT 2


Unidirectional alignment (log-probability: -31.9)
 GAGGACCTCTCCCGTCTCCCCTCTCAGCCTGGCCCAGGT--------CTcagGGCCTGTtCTGGAGCCGCATCTGGACTTGTTCCCCGTCAG
 GAGGACCTCTCCCGTCTCCCCTCTCAGCCTGGCCCAGGTCCTGGAGCCT---GGCCTGTCCTGGAGCCGCATCTGGACTTGTTCCCCGTCAG

Template switch alignment (log-probability: -21.9)
 GAGGACCTCTCCCGTCTCCCCTCTCAGCCTGGCCCAGGTC|TCAG|GGCCTGTtCTGGAGCCGCATCTGGACTTGTTCCCCGTCAG
 GAGGACCTCTCCCGTCTCCCCTCTCAGCCTGGCCCAGGTC|TCAG|GGCCTGTCCTGGAGCCGCATCTGGACTTGTTCCCCGTCAG


Chimp > Gorilla
---------------
chr13:86756265-86756268

Template switch process:
F1: L AGAGGACCTCTCCCGTCTCCCCTCTCAGCCTGGCCCAGGTC 1
F3:                                                   4 GGCCTGTCCTGGAGCCGCATCTGGACTTGTTCCCCATCAG R
RF:   AGAGGACCTCTCCCGTCTCCCCTCTCAGCCTGGCCCAGGTCCTGGAGCCTGGCCTGTCCTGGAGCCGCATCTGGACTTGTTCCCCGTCAGGACTTGTTGCCAGGCTCTCAGGCTGCTGCCCAGCCTGTTGAAACCTCTGCCCACCCTGGGCAGACTGGGCATGCTGA
RR:   TCTCCTGGAGAGGGCAGAGGGGAGAGTCGGACCGGGTCCAGGACCTCGGACCGGACAGGACCTCGGCGTAGACCTGAACAAGGGGCAGTCCTGAACAACGGTCCGAGAGTCCGACGACGGGTCGGACAACTTTGGAGACGGGTGGGACCCGTCTGACCCGTACGACT
F2:                                                                                                                                                                    3 GACT 2


Unidirectional alignment (log-probability: -30.9)
 GAGGACCTCTCCCGTCTCCCCTCTCAGCCTGGCCCAGGT--------CTcagGGCCTGTCCTGGAGCCGCATCTGGACTTGTTCCCCaTCAG
 GAGGACCTCTCCCGTCTCCCCTCTCAGCCTGGCCCAGGTCCTGGAGCCT---GGCCTGTCCTGGAGCCGCATCTGGACTTGTTCCCCGTCAG

Template switch alignment (log-probability: -21.7)
 GAGGACCTCTCCCGTCTCCCCTCTCAGCCTGGCCCAGGTC|TCAG|GGCCTGTCCTGGAGCCGCATCTGGACTTGTTCCCCaTCAG
 GAGGACCTCTCCCGTCTCCCCTCTCAGCCTGGCCCAGGTC|TCAG|GGCCTGTCCTGGAGCCGCATCTGGACTTGTTCCCCGTCAG


=========
Event 837
=========
Phylogenetic placement: species tree consistent
Significant comparisons: 46
Detected in comparisons: 46

Multiple sequence alignment:

    Human: TCCCTTCTTTAGATTGCCTGAAAGCTGACC------AAGAACGGTTAAGTTAGAGACATCTA
          
          
    Chimp: TCCCTTCTTTAGATTGCCTGAAAGCTGACC------AAGAACGGTTAAGTTAGAGACATCTA
        ↓                     3      1 2        4                       
          
  Gorilla: TCCCTTCTTTAGATTGCCTGAAAGCTGGTTAGCTTTCAGAATGGTTAAGTTAGAGACATCTA
          
        ↑                     3      1 2        4                       
    Human: TCCCTTCTTTAGATTGCCTGAAAGCTGACC------AAGAACGGTTAAGTTAGAGACATCTA

  Cluster:                            [             ]                   


Orangutan: TCTCTTCTTTAGATTGCCTGAAAGCTGACC------AAGAATGGTTAAGTTAGAGACCTCTA


Human > Gorilla
---------------
chr13:87979258-87979267

Template switch process:
F1: L AATTCAACAAGAACTCCCTTCTTTAGATTGCCTGAAAGCTG 1
F3:                                              4 AGAATGGTTAAGTTAGAGACATCTATTCCCCAGACTCTAAAAGAT R
RF:   AATTCAACAAGAACTCCCTTCTTTAGATTGCCTGAAAGCTGACCAAGAACGGTTAAGTTAGAGACATCTATTCCCCAGACTCTAAAAGAT
RR:   TTAAGTTGTTCTTGAGGGAAGAAATCTAACGGACTTTCGACTGGTTCTTGCCAATTCAATCTCTGTAGATAAGGGGTCTGAGATTTTCTA
F2:                                  3 CTTTCGATTG 2


Unidirectional alignment (log-probability: -40.8)
 ATTCAACAAGAACTCCCTTCTTTAGATTGCCTGAAAGCTG----gttagctttcAGAAtGGTTAAGTTAGAGACATCTATTCCCCAGACTCTAA
 ATTCAACAAGAACTCCCTTCTTTAGATTGCCTGAAAGCTGACCA----------AGAACGGTTAAGTTAGAGACATCTATTCCCCAGACTCTAA

Template switch alignment (log-probability: -28.2)
 ATTCAACAAGAACTCCCTTCTTTAGATTGCCTGAAAGCTG|GTtAGCTTTC|AGAAtGGTTAAGTTAGAGACATCTATTCCCCAGACTCTAA
 ATTCAACAAGAACTCCCTTCTTTAGATTGCCTGAAAGCTG|GTCAGCTTTC|AGAACGGTTAAGTTAGAGACATCTATTCCCCAGACTCTAA


Chimp > Gorilla
---------------
chr13:87979258-87979267

Template switch process:
F1: L AATTCAACAAGAACTCCCTTCTTTAGATTGCCTGAAAGCTG 1
F3:                                              4 AGAATGGTTAAGTTAGAGACATCTATTCCCCAGACTCTAAAAGAT R
RF:   AATTCAACAAGAACTCCCTTCTTTAGATTGCCTGAAAGCTGACCAAGAACGGTTAAGTTAGAGACATCTATTCCCCAGACTCTAAAAGAT
RR:   TTAAGTTGTTCTTGAGGGAAGAAATCTAACGGACTTTCGACTGGTTCTTGCCAATTCAATCTCTGTAGATAAGGGGTCTGAGATTTTCTA
F2:                                  3 CTTTCGATTG 2


Unidirectional alignment (log-probability: -40.8)
 ATTCAACAAGAACTCCCTTCTTTAGATTGCCTGAAAGCTG----gttagctttcAGAAtGGTTAAGTTAGAGACATCTATTCCCCAGACTCTAA
 ATTCAACAAGAACTCCCTTCTTTAGATTGCCTGAAAGCTGACCA----------AGAACGGTTAAGTTAGAGACATCTATTCCCCAGACTCTAA

Template switch alignment (log-probability: -28.2)
 ATTCAACAAGAACTCCCTTCTTTAGATTGCCTGAAAGCTG|GTtAGCTTTC|AGAAtGGTTAAGTTAGAGACATCTATTCCCCAGACTCTAA
 ATTCAACAAGAACTCCCTTCTTTAGATTGCCTGAAAGCTG|GTCAGCTTTC|AGAACGGTTAAGTTAGAGACATCTATTCCCCAGACTCTAA


=========
Event 838
=========
Phylogenetic placement: ILS consistent
Significant comparisons: 24
Detected in comparisons: 24

Multiple sequence alignment:

    Human: TGCTTCCTCTCTAAGCGCTTGGAGGCTTTAATGCTTAGTCCTCAACCCCTAACCCTCCCCACAGTGCTTCCTCCACTAGTCCTCTTTACATAGTCCAAATCCCCCGGGGCCGGGGCCGCAGGCTTTCTCTGCCCAGAGGACGTGCAGG----------GTGTCATAAGATGACACCCTTCTA
        ↓                     3     2                                                                                                                                    1  4                   
          
    Chimp: TGCTCCCTCTCTAAGCGCTTGGAGGCTTTAATGCTTAGTCCTCAACCCCTAACCCTCCCCACAGTGCTTCCTCCACTAGTCCTCTTTACATAGTCCAAATCCCCCGGGGCCGGGGCCGCAGGCTTTCTCTGCCCAGAGGACGTGCAGG-----CGCCTCCATCATAAGATGACACCCTTCTA
          
          
  Gorilla: TGCTCCCTCTCTAAGCGCTTGGAGGCTTTAATGCTTAGTCCTCAACCCCTAACCCTCCCCACAGTGCTTCCTCCACTAGTCCTCTTTACATAGTCCAAATCCCCCGGGGCCGGGGCCGCAGGCTTTCTCTGCCCAGAGGACATGCAGGCGCCT-----CCATCATAAGATGACACCCTTCTA
          
        ↑                     3     2                                                                                                                                    1  4                   
    Human: TGCTTCCTCTCTAAGCGCTTGGAGGCTTTAATGCTTAGTCCTCAACCCCTAACCCTCCCCACAGTGCTTCCTCCACTAGTCCTCTTTACATAGTCCAAATCCCCCGGGGCCGGGGCCGCAGGCTTTCTCTGCCCAGAGGACGTGCAGG----------GTGTCATAAGATGACACCCTTCTA

  Cluster:                                                                                                                                              [                  ]                    


Orangutan: TGCTCCCTCTCTAAGCGCTTGGAGGCTTTAATGCTTAGTCCTCAACCCCTAACCCTCCCCACAGTGCTTCCTCCACTAGTCCTCTTTACATAGTCCAAATCCCCC------GGGGCCACAGGCTTTCTCTGCCCAGAGGACGTGCAGGCACCT-----CCATCATAAGATGACACCCTTCTA


Human > Chimp
-------------
chr1:196487144-196487150

Template switch process:
F1:                                                                                          L GGCCGGGGCCGCAGGCTTTCTCTGCCCAGAGGACGTGCAGGC 1
F3:                                                                                                                                      4 TCATAAGATGACACCCTTCTATTCCTAAACTGATTAAGGG R
RF:    TGGAGGCTTTAATGCTTAGTCCTCAACCCCTAACCCTCCCCACAGTGCTTCCTCCACTAGTCCTCTTTACATAGTCCAAATCCCCCGGGGCCGGGGCCGCAGGCTTTCTCTGCCCAGAGGACGTGCAGGGTGTCATAAGATGACACCCTTCTATTCCTAAACTGATTAAGGG
RR:    ACCTCCGAAATTACGAATCAGGAGTTGGGGATTGGGAGGGGTGTCACGAAGGAGGTGATCAGGAGAAATGTATCAGGTTTAGGGGGCCCCGGCCCCGGCGTCCGAAAGAGACGGGTCTCCTGCACGTCCCACAGTATTCTACTGTGGGAAGATAAGGATTTGACTAATTCCC
F2:  3 ACCTCCG 2


Unidirectional alignment (log-probability: -32.8)
 CCGGGGCCGCAGGCTTTCTCTGCCCAGAGGACGTGCAGGcgcctcca---TCATAAGATGACACCCTTCTATTCCTAAACTGATTAAGGG
 CCGGGGCCGCAGGCTTTCTCTGCCCAGAGGACGTGCAGG--------GTGTCATAAGATGACACCCTTCTATTCCTAAACTGATTAAGGG

Template switch alignment (log-probability: -22.2)
 CCGGGGCCGCAGGCTTTCTCTGCCCAGAGGACGTGCAGGc|GCCTCCA|TCATAAGATGACACCCTTCTATTCCTAAACTGATTAAGGG
 CCGGGGCCGCAGGCTTTCTCTGCCCAGAGGACGTGCAGGG|GCCTCCA|TCATAAGATGACACCCTTCTATTCCTAAACTGATTAAGGG


Human > Gorilla
---------------
chr1:195976505-195976511

Template switch process:
F1:                                                                                   L CCCCCGGGGCCGGGGCCGCAGGCTTTCTCTGCCCAGAGGACATGCAGGC 1
F3:                                                                                                                                      4 TCATAAGATGACACCCTTCTATTCCTAAACTGATTAAGGG R
RF:    TGGAGGCTTTAATGCTTAGTCCTCAACCCCTAACCCTCCCCACAGTGCTTCCTCCACTAGTCCTCTTTACATAGTCCAAATCCCCCGGGGCCGGGGCCGCAGGCTTTCTCTGCCCAGAGGACGTGCAGGGTGTCATAAGATGACACCCTTCTATTCCTAAACTGATTAAGGG
RR:    ACCTCCGAAATTACGAATCAGGAGTTGGGGATTGGGAGGGGTGTCACGAAGGAGGTGATCAGGAGAAATGTATCAGGTTTAGGGGGCCCCGGCCCCGGCGTCCGAAAGAGACGGGTCTCCTGCACGTCCCACAGTATTCTACTGTGGGAAGATAAGGATTTGACTAATTCCC
F2:  3 ACCTCCG 2


Unidirectional alignment (log-probability: -37.9)
 CCGGGGCCGCAGGCTTTCTCTGCCCAGAGGACaTGCAG---GcgcctccaTCATAAGATGACACCCTTCTATTCCTAAACTGATTAAGGG
 CCGGGGCCGCAGGCTTTCTCTGCCCAGAGGACGTGCAGGGTG--------TCATAAGATGACACCCTTCTATTCCTAAACTGATTAAGGG

Template switch alignment (log-probability: -27.9)
 CCGGGGCCGCAGGCTTTCTCTGCCCAGAGGACaTGCAGGc|GCCTCCA|TCATAAGATGACACCCTTCTATTCCTAAACTGATTAAGGG
 CCGGGGCCGCAGGCTTTCTCTGCCCAGAGGACGTGCAGGG|GCCTCCA|TCATAAGATGACACCCTTCTATTCCTAAACTGATTAAGGG


=========
Event 839
=========
Phylogenetic placement: ambiguous, missing/gapped/masked alignment block
Significant comparisons: 4
Detected in comparisons: 4

Multiple sequence alignment:

    Human: TGTGCCTCCCCATCACCTTCA-----------TCTTCTATCTTCCCTGTCACCTCCCTTCATCCATCCGGGACTTGGGTTTCTGTCCTAATATCCTGCTCATCCGTGTGAATGTCCCAGGGCCCTTCCTTGCCATCCTCAGTGGCCTTCACATGACTGTAGC
          
          
    Chimp: 
          
          
  Gorilla: TGTGCCTCCCCATCACCTTCATCTTCACTGCATCTTCTATCTTCCCTGTCACCTCCCTTCATCCATCCAGGACTTGGGTTTCTGTCCTAATATCCTGCTCATCCGTGTGAATGTCCCAGGGCCCTTCCTTGCCATCCTCAGTGGCCTTCACATGACTGTAGC
          
        ↑                     4                1                                                                                                     3  2                   
    Human: TGTGCCTCCCCATCACCTTCA-----------TCTTCTATCTTCCCTGTCACCTCCCTTCATCCATCCGGGACTTGGGTTTCTGTCCTAATATCCTGCTCATCCGTGTGAATGTCCCAGGGCCCTTCCTTGCCATCCTCAGTGGCCTTCACATGACTGTAGC

  Cluster:                      [         ]                                                                                                                                 


Orangutan: TGTGCCTCCCCATCACCTTCATCTTCACTGCATCTTCTGTCTTCCCTGTCATCTCCCTTCATCCATCCGGGACTTGGGTTTCTGTCCTAATGTCCTGCTTATCCGTGTGAATGTCCCAGGGTCCTTCCTTGCCATCCTCAGTGGCCTTCACATGACTGTAGC


Human > Gorilla
---------------
chr1:33080883-33080886

Template switch process:
F1: L GCTGCCTGGCTCTACTCTGCTGTGCCTCCCCATCACCTTCATCTTC 1
F3:                                        4 CATCTTCTATCTTCCCTGTCACCTCCCTTCATCCATCCAGGA R
RF:   GCTGCCTGGCTCTACTCTGCTGTGCCTCCCCATCACCTTCATCTTCTATCTTCCCTGTCACCTCCCTTCATCCATCCGGGACTTGGGTTTCTGTCCTAATATCCTGCTCATCCGTGTGAATGTCCCAGGGCCCTTCCTTGCCATCCTCAGT
RR:   CGACGGACCGAGATGAGACGACACGGAGGGGTAGTGGAAGTAGAAGATAGAAGGGACAGTGGAGGGAAGTAGGTAGGCCCTGAACCCAAAGACAGGATTATAGGACGAGTAGGCACACTTACAGGGTCCCGGGAAGGAACGGTAGGAGTCA
F2:                                                                                                                                                    3 GTCA 2


Unidirectional alignment (log-probability: -32.2)
 TGGCTCTACTCTGCTGTGCCTCCCCATCACCTTcatcttcactgCATCTTCTATCTTCCCTGTCACCTCCCTTCATCCATCCaG
 TGGCTCTACTCTGCTGTGCCTCCCCATCACCTT-----------CATCTTCTATCTTCCCTGTCACCTCCCTTCATCCATCCGG

Template switch alignment (log-probability: -21.9)
 TGGCTCTACTCTGCTGTGCCTCCCCATCACCTTCATCTTC|ACTG|CATCTTCTATCTTCCCTGTCACCTCCCTTCATCCATCCaG
 TGGCTCTACTCTGCTGTGCCTCCCCATCACCTTCATCTTC|ACTG|CATCTTCTATCTTCCCTGTCACCTCCCTTCATCCATCCGG


=========
Event 840
=========
Phylogenetic placement: species tree consistent
Significant comparisons: 5
Detected in comparisons: 25

Multiple sequence alignment:

    Human: AGGAGGGGAGATTAATTTCTTACATT--------TATCTTACTCTTCTGCCTTAGCCTGCTCT----------------------------------------------------------------------------------TTGAGCCTAAAAACAATTATAATAGAGAAGTACTCTCATGCTTAAAATAAAAG
          
          
    Chimp: AGGAGAGGAGATAAATTTCTTACATT----TATTTATCTTACTCTTCTGCCTTAGCCTGCTCTTTGAGCCTAAAAACAATTATAATAGAGAAGTGTACTTCTCTATTACATTTATTTATCTTACTCTTCTGCCTTAGCCTGCTCTTTGAGCCTAAAAACAATTATAATAGAGAAGTACTCTCATGCTTAAAATAAAAG
          
        ↑                     4                                                                                                                                                   3       1 2                   
  Gorilla: AGGAGGGGAGATTAATTTCTTACATTTATT----TATCTTACTCTTCTGCCTTAGCCTGCTCT----------------------------------------------------------------------------------TTGAGCCTAAAAACAATTATAATAGAGAAGTACTCTCATGCTTAAAATAAAAG
          
          
    Human: AGGAGGGGAGATTAATTTCTTACATT--------TATCTTACTCTTCTGCCTTAGCCTGCTCT----------------------------------------------------------------------------------TTGAGCCTAAAAACAATTATAATAGAGAAGTACTCTCATGCTTAAAATAAAAG

  Cluster:                                                                [                                                                                ]                                                    


Orangutan: AGGAGGGGAGATTAATTTCTTACATTTATT----TATCTTACTCTTCTGCCTTAGCCTGCTCT----------------------------------------------------------------------------------TCAAGCCTAAAAACAATTATAATAGAGAAGTACTCTCATGCTTAAAATAAAAG


Gorilla > Chimp
---------------
chr13:90468960-90468970

Template switch process:
F1: L CATTTATTTATCTTACTCTTCTGCCTTAGCCTGCTCTTTGAGCCTAAAAACAATTATAATAGAGAAGT 1
F3:  4 TTACATTTATTTATCTTACTCTTCTGCCTTAGCCTGCTCTTTGAGCCTAAAAACAATTATAATAGAGAAGTACTCTCATG R
RF:   CATTTATTTATCTTACTCTTCTGCCTTAGCCTGCTCTTTGAGCCTAAAAACAATTATAATAGAGAAGTACTCTCATG
RR:   GTAAATAAATAGAATGAGAAGACGGAATCGGACGAGAAACTCGGATTTTTGTTAATATTATCTCTTCATGAGAGTAC
F2:                                                            3 ATCTCTTCATG 2


Unidirectional alignment (log-probability: -123)
 gcctgctctttgagcctaaaaacaattataatagagaagtgtacttctctattaCATTTATTTATCTTACTCTTCTGCCTTAGCCTGCTCT
 ------------------------------------------------------CATTTATTTATCTTACTCTTCTGCCTTAGCCTGCTCT

Template switch alignment (log-probability: -18.6)
 GCCTGCTCTTTGAGCCTAAAAACAATTATAATAGAGAAGT|GTACTTCTCTA|TTACATTTATTTATCTTACTCTTCTGCCTTAGCCTGCTCT
 GCCTGCTCTTTGAGCCTAAAAACAATTATAATAGAGAAGT|GTACTTCTCTA|TTACATTTATTTATCTTACTCTTCTGCCTTAGCCTGCTCT


=========
Event 841
=========
Phylogenetic placement: species tree consistent
Significant comparisons: 35
Detected in comparisons: 35

Multiple sequence alignment:

    Human: TGTTTACATATGTATTCTCTC--TCTCTGTcacacacac----------acacacacacacacacacacac--------------------acacacacacaAGAAAGGTTAACAGTTGAGGTTGATTTATTGCCC
          
          
    Chimp: TGTTTACATATGTATTCTCTC--TCTCTGTcacacacac--------------------------------acacacacacaaacacacacacacacacacacGAAAGGTTAACAGTTGAGGTTGATTTATTGCCC
          
        ↑                             1  4                                                                               3    2                   
  Gorilla: TGTTTACATATGTATTCTCTC----TCTGTcacacacacaca----cac------------------------------------------acacacacacaTGAAAGGTTAACAGCTGAGGTTGATTTATTGCCC
        ↓                             1  4                                                                               3    2                   
          
    Human: TGTTTACATATGTATTCTCTC--TCTCTGTcacacacac----------acacacacacacacacacacac--------------------acacacacacaAGAAAGGTTAACAGTTGAGGTTGATTTATTGCCC

  Cluster:                      [  ]                                                                                                              


Orangutan: TGTTTACATATGTATTCTCTCTC--TCTGTcacacacacacacacacac------------------------------------------acacacacacacGAAAGGTTAACAGTTGAGGTTGATTTATTGCCC


Gorilla > Human
---------------
chr1:33414166-33414166

Template switch process:
F1: L AAATAAGTGCCCATGCATCATGTTTACATATGTATT 1
F3:                                    4 TCTCTCTCTGTCACACACACACACACACACACACACACAC R
RF:   AAATAAGTGCCCATGCATCATGTTTACATATGTATTCTCTCTCTGTCACACACACACACACACACACACACATGAAAGGTTAACAGCTGAGGTTGATTTATTGCCCCAAATAACCTGCCCCAGGATAGATTATTGTAATTAGCCTCACTTATTTTCAGTG
RR:   TTTATTCACGGGTACGTAGTACAAATGTATACATAAGAGAGAGACAGTGTGTGTGTGTGTGTGTGTGTGTGTACTTTCCAATTGTCGACTCCAACTAAATAACGGGGTTTATTGGACGGGGTCCTATCTAATAACATTAATCGGAGTGAATAAAAGTCAC
F2:                                                                                                                                                                3 C 2


Unidirectional alignment (log-probability: -39.1)
 AAATAAGTGCCCATGCATCATGTTTACATATGTATTCTCTCTCTcTgtcacacacacacacaCACACACACACACAC
 AAATAAGTGCCCATGCATCATGTTTACATATGTATTCTCTCTCTGT----------------CACACACACACACAC

Template switch alignment (log-probability: -26.7)
 AAATAAGTGCCCATGCATCATGTTTACATATGTATT|C|TCTCTCTCTGTCACACACACACACACACACACACACacac
 AAATAAGTGCCCATGCATCATGTTTACATATGTATT|C|TCTCTCTCTGTCACACACACACACACACACACACAC---A


Gorilla > Chimp
---------------
chr1:32749219-32749219

Template switch process:
F1: L AAATAAGTGCCCATGCATCATGTTTACATATGTATTCTCTCTCTCTGTCACACACACACACACACACA 1
F3:                                                                  4 ACACACAC R
RF:   AAATAAGTGCCCATGCATCATGTTTACATATGTATTCTCTCTC--TGTCACACACACACACACACACACACACATGAAAGGTTAACAGCTGAGGTTGATTTATTGCCCCAAATAACCTGCCCCAGGATAGATTATTGTAATTAGCCTCACTTATTTTCAGTGT
RR:   TTTATTCACGGGTACGTAGTACAAATGTATACATAAGAGAGAG--ACAGTGTGTGTGTGTGTGTGTGTGTGTGTACTTTCCAATTGTCGACTCCAACTAAATAACGGGGTTTATTGGACGGGGTCCTATCTAATAACATTAATCGGAGTGAATAAAAGTCACA
F2:                                                                                                                                                                   3 A 2


Unidirectional alignment (log-probability: -40.4)
 TATGTATTCTCTCTCTctGTCACACACACACACACacacaaacacacac
 TATGTATTCTCTCTCT--GTCACACACACACACAC--------------

Template switch alignment (log-probability: -28.3)
 TATGTATTCTCTCTCtcTGTCACACACACACACACACACA|A|ACACACAC
 TATGTATTCTCTCTC--TGTCACACACACACACACACACA|A|ACACACAC


=========
Event 842
=========
Phylogenetic placement: species tree consistent
Significant comparisons: 2
Detected in comparisons: 25

Multiple sequence alignment:

    Human: ACGGAATCTGGTCCCATGCAG--CTAAGACTGCCCCTGGCCCTTTCTCA
        ↓                        13   42                   
          
    Chimp: ACGGAATCTGGTCCCATGCAGTCTTAGGACTGCCCCTGGCCCTTTCTCA
          
          
  Gorilla: GTGGAATCTGGTCCCATGCAG--CTAAGACTGCCCCTGGCCCTTTCTCA
          
          
    Human: ACGGAATCTGGTCCCATGCAG--CTAAGACTGCCCCTGGCCCTTTCTCA

  Cluster:                      [    ]                     


Orangutan: ATGGAATCTGGTCCCATGCAG--CTAAGACTGCCCCTGGCCTTTTCTCA


Human > Chimp
-------------
chr13:15818279-15818284

Template switch process:
F1: L AGAGGAGCTCCTCAAACCCCACGGAATCTGGTCCCATGCAG 1
F3:                                              4 GACTGCCCCTGGCCCTTTCTCAGGGTCCTGCCCAAAAGCC R
RF:   AGAGGAGCTCCTCAAACCCCACGGAATCTGGTCCCATGCAGCTAAGACTGCCCCTGGCCCTTTCTCAGGGTCCTGCCCAAAAGCC
RR:   TCTCCTCGAGGAGTTTGGGGTGCCTTAGACCAGGGTACGTCGATTCTGACGGGGACCGGGAAAGAGTCCCAGGACGGGTTTTCGG
F2:                                          3 GATTCT 2


Unidirectional alignment (log-probability: -25.8)
 GAGGAGCTCCTCAAACCCCACGGAATCTGGTCCCATGCAGtctTAgGACTGCCCCTGGCCCTTTCTCAGGGTCCTGCCCAAAAGCC
 GAGGAGCTCCTCAAACCCCACGGAATCTGGTCCCATGCAG--CTAAGACTGCCCCTGGCCCTTTCTCAGGGTCCTGCCCAAAAGCC

Template switch alignment (log-probability: -16)
 GAGGAGCTCCTCAAACCCCACGGAATCTGGTCCCATGCAG|TCTTAG|GACTGCCCCTGGCCCTTTCTCAGGGTCCTGCCCAAAAGCC
 GAGGAGCTCCTCAAACCCCACGGAATCTGGTCCCATGCAG|TCTTAG|GACTGCCCCTGGCCCTTTCTCAGGGTCCTGCCCAAAAGCC


=========
Event 843
=========
Phylogenetic placement: ambiguous, missing/gapped/masked alignment block
Significant comparisons: 1
Detected in comparisons: 1

Multiple sequence alignment:

    Human: GCAAGCTTGAATACATTTCAGAAGCTCTTCTAACTTAGAGAAGCTCTTCCACTTCTTAGTAAATAGTGCCATAGGATAGA
          
        ↑                     4                              1   3    2                   
    Chimp: GCAAGCTTGAATACATTTCAGAA-------------------GCTCTTCCACTTCTTAGTAAATAGTGCCATAGGATAGA
          
          
  Gorilla: 
          
          
    Human: GCAAGCTTGAATACATTTCAGAAGCTCTTCTAACTTAGAGAAGCTCTTCCACTTCTTAGTAAATAGTGCCATAGGATAGA

  Cluster:                        [                 ]                                     


Orangutan: GCAAGCTTGAATACATTTCAGAAGCCCTTCTAACTTAGAGAAGCTCTCCCACTTCTTAGTAAAAAGTGCCATAGGACAGA


Chimp > Human
-------------
chr13:31481231-31481236

Template switch process:
F1: L TTTTAAGAAGAAATCAAAGCAAGCTTGAATACATTTCAGAAGCTCTTCTA 1
F3:                                      4 AGAAGCTCTTCCACTTCTTAGTAAATAGTGCCATAGGATAGAGC R
RF:   TTTTAAGAAGAAATCAAAGCAAGCTTGAATACATTTCAGAAGCTCTTCCACTTCTTAGTAAATAGTGCCATAGGATAGAGC
RR:   AAAATTCTTCTTTAGTTTCGTTCGAACTTATGTAAAGTCTTCGAGAAGGTGAAGAATCATTTATCACGGTATCCTATCTCG
F2:                                                      3 GATTCA 2


Unidirectional alignment (log-probability: -38.2)
 AAATCAAAGCAAGCTTGAATACATTTCAGAAGCTCTtctaacttagagaagctctTCCACTTCTTAGTAAATAGTGCCATAGGATA
 AAATCAAAGCAAGCTTGAATACATTTCAGAAGCTCT-------------------TCCACTTCTTAGTAAATAGTGCCATAGGATA

Template switch alignment (log-probability: -28.3)
 AAATCAAAGCAAGCTTGAATACATTTCAGAAGCTCTTCtA|ACTtAG|AGAAGCTCTTCCACTTCTTAGTAAATAGTGCCATAGGATA
 AAATCAAAGCAAGCTTGAATACATTTCAGAAGCTCTTCCA|ACTAAG|AGAAGCTCTTCCACTTCTTAGTAAATAGTGCCATAGGATA


=========
Event 844
=========
Phylogenetic placement: ILS consistent
Significant comparisons: 2
Detected in comparisons: 24

Multiple sequence alignment:

    Human: TTTTTAAACCTCAGTCATTATTATCAATTCTGCATTGATAATGCAGAATTCTCAGTCATTATCATTTAAAC
        ↓                        1             3  4          2                   
          
    Chimp: TTTTTAAACCTCAGTCATTATC-AGAATTCTGCATTATCAATGCAGAATTCTCAGTCATTATCATTTAAAC
          
          
  Gorilla: tttttaaacctcagtcattatc-AGAATTCTGCATTATCAATGCAGAATTCTCAGTCATTATCATTTAAAC
          
          
    Human: TTTTTAAACCTCAGTCATTATTATCAATTCTGCATTGATAATGCAGAATTCTCAGTCATTATCATTTAAAC

  Cluster:                      [  ]                                             


Orangutan: 


Human > Chimp
-------------
chr13:16307354-16307368

Template switch process:
F1: L TTCCTGGATTCATGTGGTGTTTTTTAAACCTCAGTCATTATCA 1
F3:                                                            4 AATGCAGAATTCTCAGTCATTATCAT R
RF:   TTCCTGGATTCATGTGGTGTTTTTTAAACCTCAGTCATTATTATCAATTCTGCATTGATAATGCAGAATTCTCAGTCATTATCAT
RR:   AAGGACCTAAGTACACCACAAAAAATTTGGAGTCAGTAATAATAGTTAAGACGTAACTATTACGTCTTAAGAGTCAGTAATAGTA
F2:                                                         3 CTATTACGTCTTAAG 2


Unidirectional alignment (log-probability: -40.5)
 CTGGATTCATGTGGTGTTTTTTAAACCTCAGTCATTatcagaattctgcATTATCAAT--------------GCAGAATTCTCAGTCATTATCAT
 CTGGATTCATGTGGTGTTTTTTAAACCTCAGTCATT-------------ATTATCAATTCTGCATTGATAATGCAGAATTCTCAGTCATTATCAT

Template switch alignment (log-probability: -22.9)
 CTGGATTCATGTGGTGTTTTTTAAACCTCAGTCATTATcA|GAATTCTGCATTATC|AATGCAGAATTCTCAGTCATTATCAT
 CTGGATTCATGTGGTGTTTTTTAAACCTCAGTCATTATTA|GAATTCTGCATTATC|AATGCAGAATTCTCAGTCATTATCAT


=========
Event 845
=========
Phylogenetic placement: species tree consistent
Significant comparisons: 35
Detected in comparisons: 35

Multiple sequence alignment:

    Human: AAAACATTGATTTTATATAATTTGAGGCATCTGAAATGCATAGACACATCCCACTTAAGGA
          
          
    Chimp: AAAACATTGACTTTATATAATTTCAGGCATCTGAAATGCATAGACACATCCCACTTAAGGA
          
        ↑                     3     2           4  1                   
  Gorilla: AAAACATTGATTTTATATAATTTCAGG-----------CATAGACACATCCCACTTAAGGA
        ↓                     3     2           4  1                   
          
    Human: AAAACATTGATTTTATATAATTTGAGGCATCTGAAATGCATAGACACATCCCACTTAAGGA

  Cluster:                        [             ]                      


Orangutan: 


Gorilla > Human
---------------
chr13:31697149-31697155

Template switch process:
F1: L AATACTTGGACAACCTTCAAAACATTGATTTTATATAATTTGAGGCAT 1
F3:                                             4 GCATAGACACATCCCACTTAAGGATCTATCTACGTTGCACC R
RF:   AATACTTGGACAACCTTCAAAACATTGATTTTATATAATTTCAGGCATAGACACATCCCACTTAAGGATCTATCTACGTTGCACC
RR:   TTATGAACCTGTTGGAAGTTTTGTAACTAAAATATATTAAAGTCCGTATCTGTGTAGGGTGAATTCCTAGATAGATGCAACGTGG
F2:                                      3 TAAAGTC 2


Unidirectional alignment (log-probability: -32.3)
 GACAACCTTCAAAACATTGATTTTATATAATTTgAGgcatctgaaatGCATAGACACATCCCACTTAAGGATCTATCTACGTTGCAC
 GACAACCTTCAAAACATTGATTTTATATAATTTCAG-----------GCATAGACACATCCCACTTAAGGATCTATCTACGTTGCAC

Template switch alignment (log-probability: -22.3)
 GACAACCTTCAAAACATTGATTTTATATAATTTgAGGCAT|CTGAAAT|GCATAGACACATCCCACTTAAGGATCTATCTACGTTGCAC
 GACAACCTTCAAAACATTGATTTTATATAATTTCAGGCAT|CTGAAAT|GCATAGACACATCCCACTTAAGGATCTATCTACGTTGCAC


Gorilla > Chimp
---------------
chr13:16439864-16439870

Template switch process:
F1: L CTTGGACAACCTTCAAAACATTGACTTTATATAATTTCAGGCAT 1
F3:                                         4 GCATAGACACATCCCACTTAAGGATCTATCTACATTGCACC R
RF:   CTTGGACAACCTTCAAAACATTGATTTTATATAATTTCAGGCATAGACACATCCCACTTAAGGATCTATCTACGTTGCACC
RR:   GAACCTGTTGGAAGTTTTGTAACTAAAATATATTAAAGTCCGTATCTGTGTAGGGTGAATTCCTAGATAGATGCAACGTGG
F2:                                  3 TAAAGTC 2


Unidirectional alignment (log-probability: -37.7)
 GACAACCTTCAAAACATTGAcTTTATATAATTTCAGgcatctgaaatGCATAGACACATCCCACTTAAGGATCTATCTACaTTGCAC
 GACAACCTTCAAAACATTGATTTTATATAATTTCAG-----------GCATAGACACATCCCACTTAAGGATCTATCTACGTTGCAC

Template switch alignment (log-probability: -27.8)
 GACAACCTTCAAAACATTGAcTTTATATAATTTCAGGCAT|CTGAAAT|GCATAGACACATCCCACTTAAGGATCTATCTACaTTGCAC
 GACAACCTTCAAAACATTGATTTTATATAATTTCAGGCAT|CTGAAAT|GCATAGACACATCCCACTTAAGGATCTATCTACGTTGCAC


=========
Event 846
=========
Phylogenetic placement: ILS consistent
Significant comparisons: 4
Detected in comparisons: 24

Multiple sequence alignment:

    Human: TTAAACCTCAGTCATTATTATCAATTCTGCATTGATAATGCAGAATTCTCAGTCATTATCATTTAAAC
          
          
    Chimp: TTAAACCTCAGTCATTATC-AGAATTCTGCATTATCAATGCAGAATTCTCAGTCATTATCATTTAAAC
          
          
  Gorilla: ttaaacctcagtcattatc-AGAATTCTGCATTATCAATGCAGAATTCTCAGTCATTATCATTTAAAC
          
        ↑                     1             3  4          2                   
    Human: TTAAACCTCAGTCATTATTATCAATTCTGCATTGATAATGCAGAATTCTCAGTCATTATCATTTAAAC

  Cluster:                                  [ ]                               


Orangutan: 


Human > Gorilla
---------------
chr13:13202409-13202423

Template switch process:
F1: L GGTGTTTTTTAAACCTCAGTCATTATCA 1
F3:                                             4 AATGCAGAATTCTCAGTCATTATCATTTAAACCAGAAGTA R
RF:   GGTGTTTTTTAAACCTCAGTCATTATTATCAATTCTGCATTGATAATGCAGAATTCTCAGTCATTATCATTTAAACCAGAAGTA
RR:   CCACAAAAAATTTGGAGTCAGTAATAATAGTTAAGACGTAACTATTACGTCTTAAGAGTCAGTAATAGTAAATTTGGTCTTCAT
F2:                                          3 CTATTACGTCTTAAG 2


Unidirectional alignment (log-probability: -38.6)
 GGTGTTTTTTAAACCTCAGTCATTATcA-gAATTCTGCATTatcAATGCAGAATTCTCAGTCATTATCATTTAAACCAGAAGTA
 GGTGTTTTTTAAACCTCAGTCATTATTATCAATTCTGCATTGATAATGCAGAATTCTCAGTCATTATCATTTAAACCAGAAGTA

Template switch alignment (log-probability: -22.8)
 GGTGTTTTTTAAACCTCAGTCATTATcA|GAATTCTGCATTATC|AATGCAGAATTCTCAGTCATTATCATTTAAACCAGAAGTA
 GGTGTTTTTTAAACCTCAGTCATTATTA|GAATTCTGCATTATC|AATGCAGAATTCTCAGTCATTATCATTTAAACCAGAAGTA


=========
Event 847
=========
Phylogenetic placement: species tree consistent
Significant comparisons: 13
Detected in comparisons: 13

Multiple sequence alignment:

    Human: GTGAGGTTCACAAAACTTCTGGTCCCCTGGACCAAGCCAGATCTGACCTTGGTCT
          
        ↑                     3      1      24                   
    Chimp: GTGAGGTTCACAAAACTTCTGGTCC--A----GGAGCCAGATCTGACCTTGGTCT
          
          
  Gorilla: GTGAGGTTCACAAAACTTCTGGTCC--A----GGAGCCAGATCTGACCTTGGTCT
        ↓                     3      1      24                   
          
    Human: GTGAGGTTCACAAAACTTCTGGTCCCCTGGACCAAGCCAGATCTGACCTTGGTCT

  Cluster:                          [       ]                    


Orangutan: GTGAGGTTCACGAAACTTCTGGTCC--A----GGAGCCAGATCTGACCTTGGTCT


Chimp > Human
-------------
chr13:82562562-82562570

Template switch process:
F1: L ATCTTTAGTCAATAGAGTGAGGTTCACAAAACTTCTGGTCC 1
F3:                                             4 AGCCAGATCTGACCTTGGTCTTAACTCCATCCAGTTCTCA R
RF:   ATCTTTAGTCAATCGAGTGAGGTTCACAAAACTTCTGGTCCAGGAGCCAGATCTGACCTTGGTCTTAACTCCATCCAGTTCTCA
RR:   TAGAAATCAGTTAGCTCACTCCAAGTGTTTTGAAGACCAGGTCCTCGGTCTAGACTGGAACCAGAATTGAGGTAGGTCAAGAGT
F2:                                    3 ACCAGGTCC 2


Unidirectional alignment (log-probability: -38.7)
 TCTTTAGTCAATaGAGTGAGGTTCACAAAACTTCTGGTcccctggaCCA--AGCCAGATCTGACCTTGGTCTTAACTCCATCCAGTTCTCA
 TCTTTAGTCAATCGAGTGAGGTTCACAAAACTTCTGGT--------CCAGGAGCCAGATCTGACCTTGGTCTTAACTCCATCCAGTTCTCA

Template switch alignment (log-probability: -22.4)
 TCTTTAGTCAATaGAGTGAGGTTCACAAAACTTCTGGTCC|CCTGGACCA|AGCCAGATCTGACCTTGGTCTTAACTCCATCCAGTTCTCA
 TCTTTAGTCAATCGAGTGAGGTTCACAAAACTTCTGGTCC|CCTGGACCA|AGCCAGATCTGACCTTGGTCTTAACTCCATCCAGTTCTCA


Gorilla > Human
---------------
chr13:82562562-82562570

Template switch process:
F1: L ATCTTTAGTCAATAGAGTGAGGTTCACAAAACTTCTGGTCC 1
F3:                                             4 AGCCAGATCTGACCTTGGTCTTAACTCCATCCAGTTCTCA R
RF:   ATCTTTAGTCAGTAGAGTGAGGTTCACAAAACTTCTGGTCCAGGAGCCAGATCTGACCTTGGTCTTAACTCCATCCAGTTCTCA
RR:   TAGAAATCAGTCATCTCACTCCAAGTGTTTTGAAGACCAGGTCCTCGGTCTAGACTGGAACCAGAATTGAGGTAGGTCAAGAGT
F2:                                    3 ACCAGGTCC 2


Unidirectional alignment (log-probability: -37.8)
 TCTTTAGTCAaTAGAGTGAGGTTCACAAAACTTCTGGTcccctggaCCA--AGCCAGATCTGACCTTGGTCTTAACTCCATCCAGTTCTCA
 TCTTTAGTCAGTAGAGTGAGGTTCACAAAACTTCTGGT--------CCAGGAGCCAGATCTGACCTTGGTCTTAACTCCATCCAGTTCTCA

Template switch alignment (log-probability: -22.4)
 TCTTTAGTCAaTAGAGTGAGGTTCACAAAACTTCTGGTCC|CCTGGACCA|AGCCAGATCTGACCTTGGTCTTAACTCCATCCAGTTCTCA
 TCTTTAGTCAGTAGAGTGAGGTTCACAAAACTTCTGGTCC|CCTGGACCA|AGCCAGATCTGACCTTGGTCTTAACTCCATCCAGTTCTCA


=========
Event 848
=========
Phylogenetic placement: ambiguous, missing/gapped/masked alignment block
Significant comparisons: 1
Detected in comparisons: 1

Multiple sequence alignment:

    Human: AAGGCTGAAACTGAAACTCTACAGAAGCGTTCTGTAAACGCTTTCTCCAACCCACCGTTGC
          
        ↑                     3                41  2                   
    Chimp: AAGGCTGAAACTGAAACTCTACAG------------AACGCTTTCTCCAACCCACCGTTGC
          
          
  Gorilla: 
          
          
    Human: AAGGCTGAAACTGAAACTCTACAGAAGCGTTCTGTAAACGCTTTCTCCAACCCACCGTTGC

  Cluster:                         [          ]                        


Orangutan: AAGGCTGAAACTGAAACTCTACAG------------AACGCTTTCTCCAACACACCATTGC


Chimp > Human
-------------
chr13:80566599-80566608

Template switch process:
F1: L GCAAATAGCTGGAAGTAAAGGCTGAAACTGAAACTCTACAGAA 1
F3:                                          4 AACGCTTTCTCCAACCCACCGTTGCTCCCTTTTTCTTACC R
RF:   GCAAATAGCTGGAAGTAAAGGCTGAAACTGAAACTCTACAGAACGCTTTCTCCAACCCACCGTTGCTCCCTTTTTCTTACC
RR:   CGTTTATCGACCTTCATTTCCGACTTTGACTTTGAGATGTCTTGCGAAAGAGGTTGGGTGGCAACGAGGGAAAAAGAATGG
F2:                                     3 ATGTCTTGCG 2


Unidirectional alignment (log-probability: -28.2)
 AATAGCTGGAAGTAAAGGCTGAAACTGAAACTCTACAGaagcgttctgtaAACGCTTTCTCCAACCCACCGTTGCTCCCTTTTTCTTACC
 AATAGCTGGAAGTAAAGGCTGAAACTGAAACTCTACAG------------AACGCTTTCTCCAACCCACCGTTGCTCCCTTTTTCTTACC

Template switch alignment (log-probability: -16.6)
 AATAGCTGGAAGTAAAGGCTGAAACTGAAACTCTACAGAA|GCGTTCTGTA|AACGCTTTCTCCAACCCACCGTTGCTCCCTTTTTCTTACC
 AATAGCTGGAAGTAAAGGCTGAAACTGAAACTCTACAGAA|GCGTTCTGTA|AACGCTTTCTCCAACCCACCGTTGCTCCCTTTTTCTTACC


=========
Event 849
=========
Phylogenetic placement: ILS consistent
Significant comparisons: 24
Detected in comparisons: 24

Multiple sequence alignment:

    Human: AAAAAGAAACCAAAACCTACTTCTAAAAGTAGAAGTAGGGCCTCTAAGGCCCTATTTCCTGCCTTCCAG
        ↓                      1                     3    24                   
          
    Chimp: aaaaaGAAACCAAAACCTACTCTTA---------------------GAGCCCTATTTCCTGCCTTCCAG
          
          
  Gorilla: aaaaaGAAACCAAAACCTACTCTTA---------------------GAGCCCTATTTCCTGCCTTCCAG
          
        ↑                      1                     3    24                   
    Human: AAAAAGAAACCAAAACCTACTTCTAAAAGTAGAAGTAGGGCCTCTAAGGCCCTATTTCCTGCCTTCCAG

  Cluster:                      [                         ]                    


Orangutan: AAAAAGAAACCAAAACCTACTCTTA---------------------GAGCCCTATTTCCTGCCTTCCAG


Human > Chimp
-------------
chr13:82868822-82868827

Template switch process:
F1: L TTTTTTAAATACCTCTTTAAAAAAAGAAACCAAAACCTACT 1
F3:                                                                     4 GCCCTATTTCCTGCCTTCCAGGTTGGCTCAATTATTGTGA R
RF:   TTTTTTAAATACCTCTTTAAAAAAAGAAACCAAAACCTACTTCTAAAAGTAGAAGTAGGGCCTCTAAGGCCCTATTTCCTGCCTTCCAGGTTGGCTCAATTATTGTGA
RR:   AAAAAATTTATGGAGAAATTTTTTTCTTTGGTTTTGGATGAAGATTTTCATCTTCATCCCGGAGATTCCGGGATAAAGGACGGAAGGTCCAACCGAGTTAATAACACT
F2:                                                               3 AGATTC 2


Unidirectional alignment (log-probability: -29.7)
 TTTTTAAATACCTCTTTAAAAAAAGAAACCAAAACCTA----------------------CTCTtAGaGCCCTATTTCCTGCCTTCCAGGTTGGCTCAATTATTGTGA
 TTTTTAAATACCTCTTTAAAAAAAGAAACCAAAACCTACTTCTAAAAGTAGAAGTAGGGCCTCTAAG-GCCCTATTTCCTGCCTTCCAGGTTGGCTCAATTATTGTGA

Template switch alignment (log-probability: -16)
 TTTTTAAATACCTCTTTAAAAAAAGAAACCAAAACCTACT|CTTAGA|GCCCTATTTCCTGCCTTCCAGGTTGGCTCAATTATTGTGA
 TTTTTAAATACCTCTTTAAAAAAAGAAACCAAAACCTACT|CTTAGA|GCCCTATTTCCTGCCTTCCAGGTTGGCTCAATTATTGTGA


Human > Gorilla
---------------
chr13:82639774-82639779

Template switch process:
F1: L GTTTTTAAATACCTCTTTAAAAAAAGAAACCAAAACCTACT 1
F3:                                                                     4 GCCCTATTTCCTGCCTTCCAGGTTGGCTCAATTATTGTGA R
RF:   TTTTTTAAATACCTCTTTAAAAAAAGAAACCAAAACCTACTTCTAAAAGTAGAAGTAGGGCCTCTAAGGCCCTATTTCCTGCCTTCCAGGTTGGCTCAATTATTGTGA
RR:   AAAAAATTTATGGAGAAATTTTTTTCTTTGGTTTTGGATGAAGATTTTCATCTTCATCCCGGAGATTCCGGGATAAAGGACGGAAGGTCCAACCGAGTTAATAACACT
F2:                                                               3 AGATTC 2


Unidirectional alignment (log-probability: -34.1)
 TTTTTAAATACCTCTTTAAAAAAAGAAACCAAAACCTACTctTAgA---------------------GCCCTATTTCCTGCCTTCCAGGTTGGCTCAATTATTGTGA
 TTTTTAAATACCTCTTTAAAAAAAGAAACCAAAACCTACTTCTAAAAGTAGAAGTAGGGCCTCTAAGGCCCTATTTCCTGCCTTCCAGGTTGGCTCAATTATTGTGA

Template switch alignment (log-probability: -22)
 TTTTTAAATACCTCTTTAAAAAAAGAAACCAAAACCTACT|CTTAGA|GCCCTATTTCCTGCCTTCCAGGTTGGCTCAATTATTGTGA
 TTTTTAAATACCTCTTTAAAAAAAGAAACCAAAACCTACT|CTTAGA|GCCCTATTTCCTGCCTTCCAGGTTGGCTCAATTATTGTGA


=========
Event 850
=========
Phylogenetic placement: species tree consistent
Significant comparisons: 35
Detected in comparisons: 35

Multiple sequence alignment:

    Human: AAGTTCTAGTGGGATCAGGAACA----------------ATAATAATACAGAACAATAATAAAaataactgcagttactacttattgagcatcttatatatttttggcattgttacagatgcatatattgcccctaataatcacaacagccctacaggcaggaattacactcatggtatagctgtagatatggaaagctcagagtc
          
          
    Chimp: AAGTTCTAGTGGGATCAGGAACA----------------ATAATAATACAGAACAATAATAAAaataactgcagttactacttattgagcatcttatatatttttggcattgttacagatgcatatattgcccctaataatcacaacagccctacaggcaggaattacactcatggtatagctgtagatatggaaagctcagagtc
          
        ↑                     4                                         1                                                                                                                       3   2                   
  Gorilla: AAGTTCTAGTGGGATCAGGAACA--------------------------------ATAATAAAaataatcgcagttactacttattgagcatcttatatatttttggcattgttacagatgcatacattgcccctaataatcacaacagccctacaggcaggaattacactcatggtatagctgtagatatggaaagctcagagtc
        ↓                     4                                         1                                                                                                                       3   2                   
          
    Human: AAGTTCTAGTGGGATCAGGAACA----------------ATAATAATACAGAACAATAATAAAaataactgcagttactacttattgagcatcttatatatttttggcattgttacagatgcatatattgcccctaataatcacaacagccctacaggcaggaattacactcatggtatagctgtagatatggaaagctcagagtc

  Cluster:                        [                              ]                                                                                                                                                      


Orangutan: AAGTTCTAGTGGGATCAGGAACAATAATAATACAGAACA----------------ATAATAAAaataactgcagttactacttattgagcgtcttatatatttttggcattgttacagatgcatatattgcccctaacaatcataacagccctacaggcaggaattacactcattgtatagctgcagatatggaaagcttagagtc


Gorilla > Human
---------------
chr13:80486172-80486176

Template switch process:
F1: L ACGTCCCTTGATATCAAAAAGTTCTAGTGGGATCAGGAACAATAATAA 1
F3:                                      4 AACAATAATAAAAATAACTGCAGTTACTACTTATTGAGCATCTT R
RF:   ACGTCCCTTGATATCAAAAAGTTCTAGTGGGATCAGGAACAATAATAAAAATAATCGCAGTTACTACTTATTGAGCATCTTATATATTTTTGGCATTGTTACAGATGCATACATTGCCCCTAATAATCACAACAGCCCTACAGGCAGGAATTACACTCATGGTATAGCTGTA
RR:   TGCAGGGAACTATAGTTTTTCAAGATCACCCTAGTCCTTGTTATTATTTTTATTAGCGTCAATGATGAATAACTCGTAGAATATATAAAAACCGTAACAATGTCTACGTATGTAACGGGGATTATTAGTGTTGTCGGGATGTCCGTCCTTAATGTGAGTACCATATCGACAT
F2:                                                                                                                                                                        3 GACAT 2


Unidirectional alignment (log-probability: -44.9)
 TGATATCAAAAAGTTCTAGTGGGATCAGGAAcaataataatacagaaCAATAATAAAAATAActGCAGTTACTACTTATTGAGCA
 TGATATCAAAAAGTTCTAGTGGGATCAGGAA----------------CAATAATAAAAATAATCGCAGTTACTACTTATTGAGCA

Template switch alignment (log-probability: -27.7)
 TGATATCAAAAAGTTCTAGTGGGATCAGGAACAATAATAA|TACAG|AACAATAATAAAAATAActGCAGTTACTACTTATTGAGCA
 TGATATCAAAAAGTTCTAGTGGGATCAGGAACAATAATAA|TACAG|AACAATAATAAAAATAATCGCAGTTACTACTTATTGAGCA


Gorilla > Chimp
---------------
chr13:81820458-81820462

Template switch process:
F1: L ACGTCCCTTGATATCAAAAAGTTCTAGTGGGATCAGGAACAATAATAA 1
F3:                                      4 AACAATAATAAAAATAACTGCAGTTACTACTTATTGAGCATCTT R
RF:   ACGTCCCTTGATATCAAAAAGTTCTAGTGGGATCAGGAACAATAATAAAAATAATCGCAGTTACTACTTATTGAGCATCTTATATATTTTTGGCATTGTTACAGATGCATACATTGCCCCTAATAATCACAACAGCCCTACAGGCAGGAATTACACTCATGGTATAGCTGTA
RR:   TGCAGGGAACTATAGTTTTTCAAGATCACCCTAGTCCTTGTTATTATTTTTATTAGCGTCAATGATGAATAACTCGTAGAATATATAAAAACCGTAACAATGTCTACGTATGTAACGGGGATTATTAGTGTTGTCGGGATGTCCGTCCTTAATGTGAGTACCATATCGACAT
F2:                                                                                                                                                                        3 GACAT 2


Unidirectional alignment (log-probability: -44.9)
 TGATATCAAAAAGTTCTAGTGGGATCAGGAAcaataataatacagaaCAATAATAAAAATAActGCAGTTACTACTTATTGAGCA
 TGATATCAAAAAGTTCTAGTGGGATCAGGAA----------------CAATAATAAAAATAATCGCAGTTACTACTTATTGAGCA

Template switch alignment (log-probability: -27.7)
 TGATATCAAAAAGTTCTAGTGGGATCAGGAACAATAATAA|TACAG|AACAATAATAAAAATAActGCAGTTACTACTTATTGAGCA
 TGATATCAAAAAGTTCTAGTGGGATCAGGAACAATAATAA|TACAG|AACAATAATAAAAATAATCGCAGTTACTACTTATTGAGCA


=========
Event 851
=========
Phylogenetic placement: species tree consistent
Significant comparisons: 46
Detected in comparisons: 46

Multiple sequence alignment:

    Human: TCTCTTTAAAGGGTGAGGTCTCTT-----TATTGATAATCAACATTTTACAAAATAAAATGAACATATTTTTC
          
          
    Chimp: TCTCTTTAAAGGGTGAGGTCTCTT-----TATTGATAATCAACATTTTACAAAATAAAATGAACATATTTTTC
        ↓                      1           4         3         2                   
          
  Gorilla: TCTCTTTAAAGGGTGAGGTCTTTTGTAAAACGTGATAATCAACGTTTTACAAAATAAAATGAACATATTTTTC
          
        ↑                      1           4         3         2                   
    Human: TCTCTTTAAAGGGTGAGGTCTCTT-----TATTGATAATCAACATTTTACAAAATAAAATGAACATATTTTTC

  Cluster:                      [         ]                                        


Orangutan: TCTCTTTAAAGGGTGAGGTCTCTT-----TATTGATAATCAACATTTTACAAAATAAAATGAACATATTTTTC


Human > Gorilla
---------------
chr13:81625401-81625411

Template switch process:
F1: L CATGCTTTATTTGAATTTTATCTCTTTAAAGGGTGAGGTCT 1
F3:                                                4 TGATAATCAACGTTTTACAAAATAAAATGAACATATTTTT R
RF:   CATGCTTTATTTGAATTTTATCTCTTTAAAGGGTGAGGTCTCTTTATTGATAATCAACATTTTACAAAATAAAATGAACATATTTTT
RR:   GTACGAAATAAACTTAAAATAGAGAAATTTCCCACTCCAGAGAAATAACTATTAGTTGTAAAATGTTTTATTTTACTTGTATAAAAA
F2:                                                          3 GCAAAATGTTT 2


Unidirectional alignment (log-probability: -40.4)
 ATGCTTTATTTGAATTTTATCTCTTTAAAGGGTGAGGTCT-TTTgTaaaacgTGATAATCAACgTTTTACAAAATAAAATGAACATATTTTT
 ATGCTTTATTTGAATTTTATCTCTTTAAAGGGTGAGGTCTCTTTAT------TGATAATCAACATTTTACAAAATAAAATGAACATATTTTT

Template switch alignment (log-probability: -28.2)
 ATGCTTTATTTGAATTTTATCTCTTTAAAGGGTGAGGTCT|TTTGTAAAAcG|TGATAATCAACgTTTTACAAAATAAAATGAACATATTTTT
 ATGCTTTATTTGAATTTTATCTCTTTAAAGGGTGAGGTCT|TTTGTAAAATG|TGATAATCAACATTTTACAAAATAAAATGAACATATTTTT


Chimp > Gorilla
---------------
chr13:81625401-81625411

Template switch process:
F1: L CATGCTTTATTTGAATTTTATCTCTTTAAAGGGTGAGGTCT 1
F3:                                                4 TGATAATCAACGTTTTACAAAATAAAATGAACATATTTTT R
RF:   CATGCTTTATTTGAATTTTATCTCTTTAAAGGGTGAGGTCTCTTTATTGATAATCAACATTTTACAAAATAAAATGAACATATTTTT
RR:   GTACGAAATAAACTTAAAATAGAGAAATTTCCCACTCCAGAGAAATAACTATTAGTTGTAAAATGTTTTATTTTACTTGTATAAAAA
F2:                                                          3 GCAAAATGTTT 2


Unidirectional alignment (log-probability: -40.4)
 ATGCTTTATTTGAATTTTATCTCTTTAAAGGGTGAGGTCT-TTTgTaaaacgTGATAATCAACgTTTTACAAAATAAAATGAACATATTTTT
 ATGCTTTATTTGAATTTTATCTCTTTAAAGGGTGAGGTCTCTTTAT------TGATAATCAACATTTTACAAAATAAAATGAACATATTTTT

Template switch alignment (log-probability: -28.2)
 ATGCTTTATTTGAATTTTATCTCTTTAAAGGGTGAGGTCT|TTTGTAAAAcG|TGATAATCAACgTTTTACAAAATAAAATGAACATATTTTT
 ATGCTTTATTTGAATTTTATCTCTTTAAAGGGTGAGGTCT|TTTGTAAAATG|TGATAATCAACATTTTACAAAATAAAATGAACATATTTTT


=========
Event 852
=========
Phylogenetic placement: species tree consistent
Significant comparisons: 25
Detected in comparisons: 25

Multiple sequence alignment:

    Human: tGTGTTTCTGGTCTTCTCAGAGTACGGCTT-TAAGAATCAATCTGggctggacgtggtggc
        ↓                      1         4   3     2                   
          
    Chimp: TGTGTTTCTGGTCTTCTCAGATTGATT-CT-TAAGAATCAATCTGggctggacgtggtggc
          
        ↑                      1         4   3     2                   
  Gorilla: TGTGTTTCTGGTCTTCTCAGAGTACGGCTT-TAAGAATCAATCTGggctggacgtggtggc
          
          
    Human: tGTGTTTCTGGTCTTCTCAGAGTACGGCTT-TAAGAATCAATCTGggctggacgtggtggc

  Cluster:                      [      ]                               


Orangutan: TGTGTTTCTGGTCTTCTCAGAGTACGGCTTTAAAGAATCAATCTGggctggacgtggtggc


Human > Chimp
-------------
chr13:83460563-83460569

Template switch process:
F1: L TTATTTTCATTAAAATAAATTGTGTTTCTGGTCTTCTCAGA 1
F3:                                                  4 TTAAGAATCAATCTGGGCTGGACGTGGTGGCTCATGCCTG R
RF:   TTATTTTCATTAAAATAAATTGTGTTTCTGGTCTTCTCAGAGTACGGCTTTAAGAATCAATCTGGGCTGGACGTGGTGGCTCATGCCTG
RR:   AATAAAAGTAATTTTATTTAACACAAAGACCAGAAGAGTCTCATGCCGAAATTCTTAGTTAGACCCGACCTGCACCACCGAGTACGGAC
F2:                                                      3 CTTAGTT 2


Unidirectional alignment (log-probability: -30.1)
 TATTTTCATTAAAATAAATTGTGTTTCTGGTCTTCTCAGA-------TtgattcTTAAGAATCAATCTGGGCTGGACGTGGTGGCTCATGCCTG
 TATTTTCATTAAAATAAATTGTGTTTCTGGTCTTCTCAGAGTACGGCT------TTAAGAATCAATCTGGGCTGGACGTGGTGGCTCATGCCTG

Template switch alignment (log-probability: -16.2)
 TATTTTCATTAAAATAAATTGTGTTTCTGGTCTTCTCAGA|TTGATTC|TTAAGAATCAATCTGGGCTGGACGTGGTGGCTCATGCCTG
 TATTTTCATTAAAATAAATTGTGTTTCTGGTCTTCTCAGA|TTGATTC|TTAAGAATCAATCTGGGCTGGACGTGGTGGCTCATGCCTG


Gorilla > Chimp
---------------
chr13:83460563-83460569

Template switch process:
F1: L TTATTTTCATTAAAATAAATTGTGTTTCTGGTCTTCTCAGA 1
F3:                                                  4 TTAAGAATCAATCTGGGCTGGACGTGGTGGCTCATGCCTG R
RF:   TTATTTTCATTAAAATAAATTGTGTTTCTGGTCTTCTCAGAGTACGGCTTTAAGAATCAATCTGGGCTGGACGTGGTGGCTCATGCCTG
RR:   AATAAAAGTAATTTTATTTAACACAAAGACCAGAAGAGTCTCATGCCGAAATTCTTAGTTAGACCCGACCTGCACCACCGAGTACGGAC
F2:                                                      3 CTTAGTT 2


Unidirectional alignment (log-probability: -29.6)
 TATTTTCATTAAAATAAATTGTGTTTCTGGTCTTCTCAGA-------TtgattcTTAAGAATCAATCTGGGCTGGACGTGGTGGCTCATGCCTG
 TATTTTCATTAAAATAAATTGTGTTTCTGGTCTTCTCAGAGTACGGCT------TTAAGAATCAATCTGGGCTGGACGTGGTGGCTCATGCCTG

Template switch alignment (log-probability: -16.6)
 TATTTTCATTAAAATAAATTGTGTTTCTGGTCTTCTCAGA|TTGATTC|TTAAGAATCAATCTGGGCTGGACGTGGTGGCTCATGCCTG
 TATTTTCATTAAAATAAATTGTGTTTCTGGTCTTCTCAGA|TTGATTC|TTAAGAATCAATCTGGGCTGGACGTGGTGGCTCATGCCTG


=========
Event 853
=========
Phylogenetic placement: species tree consistent
Significant comparisons: 46
Detected in comparisons: 46

Multiple sequence alignment:

    Human: TGGTGCCTAGAGGTTACATATGTTACTTTCTTCTCA---------------GAAAGTAACATTCTggcccagagtggtggctc
          
          
    Chimp: TGGTGCCTAGAGGCTACATATGTTACTTTCTTCTCA---------------GAAAGTAACACTCTggcccagagtggtggctc
        ↓                     3                                  12      4                   
          
  Gorilla: TGGTGCCTAGAGGCTACATATGTTACTTTCTTCTGAGAAACTTTCTGAGAAGAAAGTAACATTCTggcccagagtggtggctc
          
        ↑                                 3                  4   12                          
    Human: TGGTGCCTAGAGGTTACATATGTTACTTTCTTCTCA---------------GAAAGTAACATTCTggcccagagtggtggctc

  Cluster:                                   [               ]                               


Orangutan: TGGTGCCTAGAGGCTACGTATGTTACTTTCTTCTCA---------------GAAAGTAACATTCTggcccggagtggtggctc


Human > Gorilla
---------------
chr13:83305227-83305236

Template switch process:
F1: L AGAAGCCTGGTGCCTAGAGGCTACATATGTTACTTTCTTCTGAGAAA 1
F3:                                           4 AGAAAGTAACATTCTGGCCCAGAGTGGTGGCTCACACCTGT R
RF:   AGAAGCCTGGTGCCTAGAGGTTACATATGTTACTTTCTTCTCAGAAAGTAACATTCTGGCCCAGAGTGGTGGCTCACACCTGT
RR:   TCTTCGGACCACGGATCTCCAATGTATACAATGAAAGAAGAGTCTTTCATTGTAAGACCGGGTCTCACCACCGAGTGTGGACA
F2:                                       3 AGAGTCTTTC 2


Unidirectional alignment (log-probability: -43.5)
 TGGTGCCTAGAGGcTACATATGTTACTTTCTTCTgagaaactttctgagaAGAAAGTAACATTCTGGCCCAGAGTGGTGGCTCACACCTG
 TGGTGCCTAGAGGTTACATATGTTACTTTCTTCT---------------CAGAAAGTAACATTCTGGCCCAGAGTGGTGGCTCACACCTG

Template switch alignment (log-probability: -28.2)
 TGGTGCCTAGAGGcTACATATGTTACTTTCTTCTgAGAAA|CTTTCTGAGA|AGAAAGTAACATTCTGGCCCAGAGTGGTGGCTCACACCTG
 TGGTGCCTAGAGGTTACATATGTTACTTTCTTCTCAGAAA|CTTTCTGAGA|AGAAAGTAACATTCTGGCCCAGAGTGGTGGCTCACACCTG


Chimp > Gorilla
---------------
chr13:83305227-83305248

Template switch process:
F1: L AGAAGCCTGGTGCCTAGAGGCTACATATGTTACTTTCTTCTGAGAAA 1
F3:                                                       4 TCTGGCCCAGAGTGGTGGCTCACACCTGT R
RF:   AGAAGCCTGGTGCCTAGAGGCTACATATGTTACTTTCTTCTCAGAAAGTAACACTCTGGCCCAGAGTGGTGGCTCACACCTGT
RR:   TCTTCGGACCACGGATCTCCGATGTATACAATGAAAGAAGAGTCTTTCATTGTGAGACCGGGTCTCACCACCGAGTGTGGACA
F2:                           3 TACAATGAAAGAAGAGTCTTTC 2


Unidirectional alignment (log-probability: -43.5)
 TGGTGCCTAGAGGCTACATATGTTACTTTCTTCTgagaaactttctgagaAGAAAGTAACAtTCTGGCCCAGAGTGGTGGCTCACACCTGT
 TGGTGCCTAGAGGCTACATATGTTACTTTCTTCT---------------CAGAAAGTAACACTCTGGCCCAGAGTGGTGGCTCACACCTGT

Template switch alignment (log-probability: -23.9)
 TGGTGCCTAGAGGCTACATATGTTACTTTCTTCTgAGAAA|CTTTCTGAGAAGAAAGTAACAT|TCTGGCCCAGAGTGGTGGCTCACACCTGT
 TGGTGCCTAGAGGCTACATATGTTACTTTCTTCTCAGAAA|CTTTCTGAGAAGAAAGTAACAT|TCTGGCCCAGAGTGGTGGCTCACACCTGT


=========
Event 854
=========
Phylogenetic placement: species tree consistent
Significant comparisons: 2
Detected in comparisons: 25

Multiple sequence alignment:

    Human: AAAACAAAGCATTAGGTTAACTTCTGTACATGGAA-------TGAACCCTTAGTACACCTTCTTAAA
        ↓                     3        2            1   4                    
          
    Chimp: AAAACAAAGCATTAGGTTAACTTCTGTACATGGAAGTACAGAAGTAACCTTAGTACACCTTCTTAAA
          
          
  Gorilla: AAAACAAAGCTCTAGGTTAACTTCTGTACATGGAA-------TGAACTCTTAGTACACCTTCTTAAA
          
          
    Human: AAAACAAAGCATTAGGTTAACTTCTGTACATGGAA-------TGAACCCTTAGTACACCTTCTTAAA

  Cluster:                                    [          ]                   


Orangutan: AAAACAAAGTTCTAGGTTAACTTCTGTACATGGAA-------TGAACCCTTAGTACACATTCTTAAA


Human > Chimp
-------------
chr13:19628287-19628296

Template switch process:
F1: L CTTATCAAAACAAAGCATTAGGTTAACTTCTGTACATGGAA 1
F3:                                             4 AACCTTAGTACACCTTCTTAAACCTTCTCATTTAGATTGTAT R
RF:   CTTATCAAAACAAAGCATTAGGTTAACTTCTGTACATGGAATGAACCCTTAGTACACCTTCTTAAACCTTCTCATTTAGATTGTAT
RR:   GAATAGTTTTGTTTCGTAATCCAATTGAAGACATGTACCTTACTTGGGAATCATGTGGAAGAATTTGGAAGAGTAAATCTAACATA
F2:                          3 TGAAGACATG 2


Unidirectional alignment (log-probability: -38.6)
 TTATCAAAACAAAGCATTAGGTTAACTTCTGTACATGGAA-----gtacagaagtaaCCTTAGTACACCTTCTTAAACCTTCTCATTTAGATTGT
 TTATCAAAACAAAGCATTAGGTTAACTTCTGTACATGGAATGAAC------------CCTTAGTACACCTTCTTAAACCTTCTCATTTAGATTGT

Template switch alignment (log-probability: -22.6)
 TTATCAAAACAAAGCATTAGGTTAACTTCTGTACATGGAA|GTACAGAAGT|AaCCTTAGTACACCTTCTTAAACCTTCTCATTTAGATTGT
 TTATCAAAACAAAGCATTAGGTTAACTTCTGTACATGGAA|GTACAGAAGT|ACCCTTAGTACACCTTCTTAAACCTTCTCATTTAGATTGT


=========
Event 855
=========
Phylogenetic placement: species tree consistent
Significant comparisons: 5
Detected in comparisons: 25

Multiple sequence alignment:

    Human: ATTTCCTTATCAAAACAAAGCATTAGGTTAACTTCTGTACATGGAA-------TGAACCCTTAGTACACCTTCTTAAACCTTCTCATTTAGATTGTA
          
          
    Chimp: ATTTCCTTATCAAAACAAAGCATTAGGTTAACTTCTGTACATGGAAGTACAGAAGTAACCTTAGTACACCTTCTTAAACCTTCTCATTTAGATTGTA
          
        ↑                                3        2            1                       4                   
  Gorilla: ATTTCCTTATCAAAACAAAGCTCTAGGTTAACTTCTGTACATGGAA-------TGAACTCTTAGTACACCTTCTTAAACCTTCTCATTTAGATTGTA
          
          
    Human: ATTTCCTTATCAAAACAAAGCATTAGGTTAACTTCTGTACATGGAA-------TGAACCCTTAGTACACCTTCTTAAACCTTCTCATTTAGATTGTA

  Cluster:                      []                                                                         


Orangutan: ATTTCCTTATCAAAACAAAGTTCTAGGTTAACTTCTGTACATGGAA-------TGAACCCTTAGTACACATTCTTAAACCTTCTCATTTAGATTGTA


Gorilla > Chimp
---------------
chr13:19628287-19628296

Template switch process:
F1: L AAGCATAATATTAGAGTTTCATTTCCTTATCAAAACAAAGCATTAGGTTAACTTCTGTACATGGAA 1
F3:                                                                                          4 AACCTTA R
RF:   AAGCATAATATTAGAGTTTCATTTCCTTATCAAAACAAAGCTCTAGGTTAACTTCTGTACATGGAATGAACTCTTAGTACACCTTCTTAAACCTTC
RR:   TTCGTATTATAATCTCAAAGTAAAGGAATAGTTTTGTTTCGAGATCCAATTGAAGACATGTACCTTACTTGAGAATCATGTGGAAGAATTTGGAAG
F2:                                                   3 TGAAGACATG 2


Unidirectional alignment (log-probability: -50.5)
 TTATCAAAACAAAGCatTAGGTTAACTTCTGTACATGGAAgtacagaagtaac------CTTA
 TTATCAAAACAAAGCTCTAGGTTAACTTCTGTACATGGAA-------------TGAACTCTTA

Template switch alignment (log-probability: -33.3)
 TTATCAAAACAAAGCatTAGGTTAACTTCTGTACATGGAA|GTACAGAAGT|AACCTTa
 TTATCAAAACAAAGCTCTAGGTTAACTTCTGTACATGGAA|GTACAGAAGT|AACCTTC


=========
Event 856
=========
Phylogenetic placement: species tree consistent
Significant comparisons: 13
Detected in comparisons: 13

Multiple sequence alignment:

    Human: GTTAAAAACTTCTGTAAA-TTCTGAAACAGCGGGTCTGTGTTTCAGAATTTTGTGTTTGCCTCATGTTT
          
        ↑                     3       2               1    4                   
    Chimp: GTTAAAAACTTCTGTAAA-TTCTGAAACAGCGCGTCTG-----TAACCTTTTGTGTTTGCCTCATGTTT
          
          
  Gorilla: GTTAAAAACTTCTGTAAA-TTCTGAAACAGTGGGTCTG-----TAACCTTTTGTGTTTGCCTCATGTTT
        ↓                     3       2               1    4                   
          
    Human: GTTAAAAACTTCTGTAAA-TTCTGAAACAGCGGGTCTGTGTTTCAGAATTTTGTGTTTGCCTCATGTTT

  Cluster:                               [                ]                    


Orangutan: GTTAAAAACTTCTATAAATTTCTGAAACAGCGGATCTG-----TAAGCTTTTGTGTTTGCCTCATGTAT


Chimp > Human
-------------
chr13:79520038-79520046

Template switch process:
F1: L GTCCTTCAGTGTTAAAAACTTCTGTAAATTCTGAAACAGCGGGTCTGT 1
F3:                                                     4 TTTTGTGTTTGCCTCATGTTTTTGGTTACTGAACTTTTTA R
RF:   GTCCTTCAGTGTTAAAAACTTCTGTAAATTCTGAAACAGCGCGTCTGTAACCTTTTGTGTTTGCCTCATGTTTTTGGTTACTGAACTTTTTA
RR:   CAGGAAGTCACAATTTTTGAAGACATTTAAGACTTTGTCGCGCAGACATTGGAAAACACAAACGGAGTACAAAAACCAATGACTTGAAAAAT
F2:                             3 AAGACTTTG 2


Unidirectional alignment (log-probability: -37.4)
 GTGTTAAAAACTTCTGTAAATTCTGAAACAGCGgGTCTGTgtttcagAA--TTTTGTGTTTGCCTCATGTTTTTGGTTACTGAACTTTTTA
 GTGTTAAAAACTTCTGTAAATTCTGAAACAGCGCGTCTGT-------AACCTTTTGTGTTTGCCTCATGTTTTTGGTTACTGAACTTTTTA

Template switch alignment (log-probability: -22.5)
 GTGTTAAAAACTTCTGTAAATTCTGAAACAGCGgGTCTGT|GTTTCAGAA|TTTTGTGTTTGCCTCATGTTTTTGGTTACTGAACTTTTTA
 GTGTTAAAAACTTCTGTAAATTCTGAAACAGCGCGTCTGT|GTTTCAGAA|TTTTGTGTTTGCCTCATGTTTTTGGTTACTGAACTTTTTA


Gorilla > Human
---------------
chr13:79520038-79520046

Template switch process:
F1: L GAGTCCTTCAGTGTTAAAAACTTCTGTAAATTCTGAAACAGCGGGTCTGT 1
F3:                                                       4 TTTTGTGTTTGCCTCATGTTTTTGGTTACTGAACTTTTTA R
RF:   GAGTCCTTCAGTGTTAAAAACTTCTGTAAATTCTGAAACAGTGGGTCTGTAACCTTTTGTGTTTGCCTCATGTTTTTGGTTACTGAACTTTTTA
RR:   CTCAGGAAGTCACAATTTTTGAAGACATTTAAGACTTTGTCACCCAGACATTGGAAAACACAAACGGAGTACAAAAACCAATGACTTGAAAAAT
F2:                               3 AAGACTTTG 2


Unidirectional alignment (log-probability: -36.5)
 GTGTTAAAAACTTCTGTAAATTCTGAAACAGcGGGTCTGTgtttcagAA--TTTTGTGTTTGCCTCATGTTTTTGGTTACTGAACTTTTTA
 GTGTTAAAAACTTCTGTAAATTCTGAAACAGTGGGTCTGT-------AACCTTTTGTGTTTGCCTCATGTTTTTGGTTACTGAACTTTTTA

Template switch alignment (log-probability: -22.6)
 GTGTTAAAAACTTCTGTAAATTCTGAAACAGcGGGTCTGT|GTTTCAGAA|TTTTGTGTTTGCCTCATGTTTTTGGTTACTGAACTTTTTA
 GTGTTAAAAACTTCTGTAAATTCTGAAACAGTGGGTCTGT|GTTTCAGAA|TTTTGTGTTTGCCTCATGTTTTTGGTTACTGAACTTTTTA


=========
Event 857
=========
Phylogenetic placement: species tree consistent
Significant comparisons: 35
Detected in comparisons: 35

Multiple sequence alignment:

    Human: ACACTATCTGCCTTAGGATGTGCTGGGCCTATTGCCCAGCACGCTGGCATGTCCCCAAGCTGT
          
          
    Chimp: ACACT--ATGCCTTAGGATGTGCTGGGCCTATTGCCCAGCACGCTGGCATGTCCCCAAGCTGT
          
        ↑                     3       1    2         4                   
  Gorilla: ACACTATCTGCCTTAGGATGTGCTGGGCAATAGGCCCAGCATGCTGGCATGTCCCCAAGCTGT
        ↓                     3       1    2         4                   
          
    Human: ACACTATCTGCCTTAGGATGTGCTGGGCCTATTGCCCAGCACGCTGGCATGTCCCCAAGCTGT

  Cluster:                             [            ]                    


Orangutan: ACACTATCTGCCTTAGGATGTGCTGGGCCTATTGCCCAGCACGCTGGCATGTCCCCAATCTGT


Gorilla > Human
---------------
chr1:33973204-33973217

Template switch process:
F1: L TCCTCCCCTGCCCACACTATCTGCCTTAGGATGTGCTGGGC 1
F3:                                                        4 GCTGGCATGTCCCCAAGCTGTGTTGACAGCAGGAAGAACA R
RF:   TCCTCCCCTGCCCACACTATCTGCCTTAGGATGTGCTGGGCAATAGGCCCAGCATGCTGGCATGTCCCCAAGCTGTGTTGACAGCAGGAAGAACA
RR:   AGGAGGGGACGGGTGTGATAGACGGAATCCTACACGACCCGTTATCCGGGTCGTACGACCGTACAGGGGTTCGACACAACTGTCGTCCTTCTTGT
F2:                                 3 CACGACCCGTTATC 2


Unidirectional alignment (log-probability: -33.7)
 CCTCCCCTGCCCACACTATCTGCCTTAGGATGTGCTGGGC-----ctattGCCCAGCAcGCTGGCATGTCCCCAAGCTGTGTTGACAGCAGGAAGAACA
 CCTCCCCTGCCCACACTATCTGCCTTAGGATGTGCTGGGCAATAG-----GCCCAGCATGCTGGCATGTCCCCAAGCTGTGTTGACAGCAGGAAGAACA

Template switch alignment (log-probability: -17.5)
 CCTCCCCTGCCCACACTATCTGCCTTAGGATGTGCTGGGC|CTATTGCCCAGCAC|GCTGGCATGTCCCCAAGCTGTGTTGACAGCAGGAAGAACA
 CCTCCCCTGCCCACACTATCTGCCTTAGGATGTGCTGGGC|CTATTGCCCAGCAC|GCTGGCATGTCCCCAAGCTGTGTTGACAGCAGGAAGAACA


Gorilla > Chimp
---------------
chr1:33307934-33307947

Template switch process:
F1: L TCCTCCCCTGCCCACACTA--TGCCTTAGGATGTGCTGGGC 1
F3:                                                        4 GCTGGCATGTCCCCAAGCTGTGTTGACAGCAGGAAGAACA R
RF:   TCCTCCCCTGCCCACACTATCTGCCTTAGGATGTGCTGGGCAATAGGCCCAGCATGCTGGCATGTCCCCAAGCTGTGTTGACAGCAGGAAGAACA
RR:   AGGAGGGGACGGGTGTGATAGACGGAATCCTACACGACCCGTTATCCGGGTCGTACGACCGTACAGGGGTTCGACACAACTGTCGTCCTTCTTGT
F2:                                 3 CACGACCCGTTATC 2


Unidirectional alignment (log-probability: -43.5)
 TCCTCCCCTGCCCACACTA--TGCCTTAGGATGTGCTGGGC-----ctattGCCCAGCAcGCTGGCATGTCCCCAAGCTGTGTTGACAGCAGGAAGAACA
 TCCTCCCCTGCCCACACTATCTGCCTTAGGATGTGCTGGGCAATAG-----GCCCAGCATGCTGGCATGTCCCCAAGCTGTGTTGACAGCAGGAAGAACA

Template switch alignment (log-probability: -27.3)
 TCCTCCCCTGCCCACACTA--TGCCTTAGGATGTGCTGGGC|CTATTGCCCAGCAC|GCTGGCATGTCCCCAAGCTGTGTTGACAGCAGGAAGAACA
 TCCTCCCCTGCCCACACTATCTGCCTTAGGATGTGCTGGGC|CTATTGCCCAGCAC|GCTGGCATGTCCCCAAGCTGTGTTGACAGCAGGAAGAACA


=========
Event 858
=========
Phylogenetic placement: species tree consistent
Significant comparisons: 6
Detected in comparisons: 46

Multiple sequence alignment:

    Human: GGATCCTCCCCTGCCCACACTATCTGCCTTAGGATGTGCTGGGCCTATTGCCCAGCACGCTGGCATGTC
          
          
    Chimp: GGATCCTCCCCTGCCCACACT--ATGCCTTAGGATGTGCTGGGCCTATTGCCCAGCACGCTGGCATGTC
        ↓                                      4      1    2                   
          
  Gorilla: GGATCCTCCCCTGCCCACACTATCTGCCTTAGGATGTGCTGGGCAATAGGCCCAGCATGCTGGCATGTC
          
          
    Human: GGATCCTCCCCTGCCCACACTATCTGCCTTAGGATGTGCTGGGCCTATTGCCCAGCACGCTGGCATGTC

  Cluster:                      [ ]                                            


Orangutan: GGATCCTCCCCTGCCCACACTATCTGCCTTAGGATGTGCTGGGCCTATTGCCCAGCACGCTGGCATGTC


Chimp > Gorilla
---------------
chr1:34247788-34247792

Template switch process:
F1: L GCCAGAATCCAGCCCTGCTAGGATCCTCCCCTGCCCACACTATCTGCCTTAGGATGTGCTGGGC 1
F3:                                                                      4 GCCCAGCATGCTGGC R
RF:   GCCAGAATCCAGCCCTGCTAGGATCCTCCCCTGCCCACACTA--TGCCTTAGGATGTGCTGGGCCTATTGCCCAGCACGCTGGC
RR:   CGGTCTTAGGTCGGGACGATCCTAGGAGGGGACGGGTGTGAT--ACGGAATCCTACACGACCCGGATAACGGGTCGTGCGACCG
F2:                                                                 3 GATAA 2


Unidirectional alignment (log-probability: -46.1)
 CCTCCCCTGCCCACACTAtcTGCCTTAGGATGTGCTGGGCaatag-----GCCCAGCAtGCTGGC
 CCTCCCCTGCCCACACTA--TGCCTTAGGATGTGCTGGGC-----CTATTGCCCAGCACGCTGGC

Template switch alignment (log-probability: -34.4)
 CCTCCCCTGCCCACACTAtcTGCCTTAGGATGTGCTGGGC|AATAG|GCCCAGCAtGCTGGC
 CCTCCCCTGCCCACACTA--TGCCTTAGGATGTGCTGGGC|AATAG|GCCCAGCACGCTGGC


=========
Event 859
=========
Phylogenetic placement: species tree consistent
Significant comparisons: 46
Detected in comparisons: 46

Multiple sequence alignment:

    Human: CCCAGCTGCTCCCAGAAGAAC-----GGG---CGGGTTGGTCCCTATGCCACCCCTGGAGAGCTACTCGCCGCCCA
          
          
    Chimp: CCCAGCTGCTCCCAGAAGAAC-----GGG---CGGGTTGGTCCCTATGCCACCCCTGGAGAGCTACTCGCCGCCCA
        ↓                           1       4          3          2                   
          
  Gorilla: CCCAGCTGCTCCCAGAAGAACATAGGTGGCATAGGGTTGGTCCCTATGCCACCCCTGGAGAGCTACTCGCCGCCCA
          
        ↑                           1       4          3          2                   
    Human: CCCAGCTGCTCCCAGAAGAAC-----GGG---CGGGTTGGTCCCTATGCCACCCCTGGAGAGCTACTCGCCGCCCA

  Cluster:                      [          ]                                          


Orangutan: CCCAGCTGCTCCCAGAAGAAC-----GGG---CGGGTTGGTCCCTATGCCACCCGTGGAGAGCTACTGGCCGCCCA


Human > Gorilla
---------------
chr13:78527477-78527488

Template switch process:
F1: L ACTTCGCAACTTGAATTGGTCCCAGCTGCTCCCAGAAGAAC 1
F3:                                              4 GGGTTGGTCCCTATGCCACCCCTGGAGAGCTACTCGCCGC R
RF:   ACTTCGCAACTTGAATTGGTCCCAGCTGCTCCCAGAAGAACGGGCGGGTTGGTCCCTATGCCACCCCTGGAGAGCTACTCGCCGC
RR:   TGAAGCGTTGAACTTAACCAGGGTCGACGAGGGTCTTCTTGCCCGCCCAACCAGGGATACGGTGGGGACCTCTCGATGAGCGGCG
F2:                                                         3 ATACGGTGGATA 2


Unidirectional alignment (log-probability: -37.7)
 CTTCGCAACTTGAATTGGTCCCAGCTGCTCCCAGAAGAACataggtGGCataGGGTTGGTCCCTATGCCACCCCTGGAGAGCTACTCGCCGC
 CTTCGCAACTTGAATTGGTCCCAGCTGCTCCCAGAAGAAC-----GGGC---GGGTTGGTCCCTATGCCACCCCTGGAGAGCTACTCGCCGC

Template switch alignment (log-probability: -28.3)
 CTTCGCAACTTGAATTGGTCCCAGCTGCTCCCAGAAGAAC|AtaGGTGGCATA|GGGTTGGTCCCTATGCCACCCCTGGAGAGCTACTCGCCGC
 CTTCGCAACTTGAATTGGTCCCAGCTGCTCCCAGAAGAAC|AGGGGTGGCATA|GGGTTGGTCCCTATGCCACCCCTGGAGAGCTACTCGCCGC


Chimp > Gorilla
---------------
chr13:78527477-78527488

Template switch process:
F1: L ACTTCGCAACTTGAATTGGTCCCAGCTGCTCCCAGAAGAAC 1
F3:                                              4 GGGTTGGTCCCTATGCCACCCCTGGAGAGCTACTCGCCGC R
RF:   ACTTCGCAACTTGAATTGGTCCCAGCTGCTCCCAGAAGAACGGGCGGGTTGGTCCCTATGCCACCCCTGGAGAGCTACTCGCCGC
RR:   TGAAGCGTTGAACTTAACCAGGGTCGACGAGGGTCTTCTTGCCCGCCCAACCAGGGATACGGTGGGGACCTCTCGATGAGCGGCG
F2:                                                         3 ATACGGTGGATA 2


Unidirectional alignment (log-probability: -37.7)
 CTTCGCAACTTGAATTGGTCCCAGCTGCTCCCAGAAGAACataggtGGCataGGGTTGGTCCCTATGCCACCCCTGGAGAGCTACTCGCCGC
 CTTCGCAACTTGAATTGGTCCCAGCTGCTCCCAGAAGAAC-----GGGC---GGGTTGGTCCCTATGCCACCCCTGGAGAGCTACTCGCCGC

Template switch alignment (log-probability: -28.3)
 CTTCGCAACTTGAATTGGTCCCAGCTGCTCCCAGAAGAAC|AtaGGTGGCATA|GGGTTGGTCCCTATGCCACCCCTGGAGAGCTACTCGCCGC
 CTTCGCAACTTGAATTGGTCCCAGCTGCTCCCAGAAGAAC|AGGGGTGGCATA|GGGTTGGTCCCTATGCCACCCCTGGAGAGCTACTCGCCGC


=========
Event 860
=========
Phylogenetic placement: species tree consistent
Significant comparisons: 46
Detected in comparisons: 46

Multiple sequence alignment:

    Human: GTTTTTCTTTAATAAAAGTGT--GTGTGTATGTacatacacaca--------------
          
          
    Chimp: GTTTTTCTTTAATAAAAGTGT--GTGTGTATGTacatacacaca--------------
        ↓                         3  1         24                   
          
  Gorilla: GTTTTTCTTTAATAAAAGTGT----GTGTATGTacatacacaca--------cacaca
          
        ↑                         3  1         24                   
    Human: GTTTTTCTTTAATAAAAGTGT--GTGTGTATGTacatacacaca--------------

  Cluster:                      [  ]                                


Orangutan: --TTTTCTCTAATAAAAGTGTGT--GTGTATGTacatacacacacatacaca------


Human > Gorilla
---------------
chr13:77990470-77990483

Template switch process:
F1: L ATATTCACCAAGTGATTTTTGTTTTTCTTTAATAAAAGTGTGTGT 1
F3:                                                        4 ACACACACACACACATATATAC R
RF:   ATATTCACCAAGTGATTTTTGTTTTTCTTTAATAAAAGTGTGTGTGTATGTACATACACACACACACACATATATAC
RR:   TATAAGTGGTTCACTAAAAACAAAAAGAAATTATTTTCACACACACATACATGTATGTGTGTGTGTGTGTATATATG
F2:                                          3 CACACATACATGTA 2


Unidirectional alignment (log-probability: -29.3)
 CACCAAGTGATTTTTGTTTTTCTTTAATAAAAGTGTGT--GTATGTACATacacacACACACACACACACATATATAC
 CACCAAGTGATTTTTGTTTTTCTTTAATAAAAGTGTGTGTGTATGTACAT------ACACACACACACACATATATAC

Template switch alignment (log-probability: -17.2)
 CACCAAGTGATTTTTGTTTTTCTTTAATAAAAGTGTGTGT|ATGTACATACACAC|ACACACACACACACATATATAC
 CACCAAGTGATTTTTGTTTTTCTTTAATAAAAGTGTGTGT|ATGTACATACACAC|ACACACACACACACATATATAC


Chimp > Gorilla
---------------
chr13:77990470-77990483

Template switch process:
F1: L ATATTCACCAAGTGATTTTTGTTTTTCTTTAATAAAAGTGTGTGT 1
F3:                                                        4 ACACACACACACACATATATAC R
RF:   ATATTCACCAAGTGATTTTTGTTTTTCTTTAATAAAAGTGTGTGTGTATGTACATACACACACACACACGTATACAC
RR:   TATAAGTGGTTCACTAAAAACAAAAAGAAATTATTTTCACACACACATACATGTATGTGTGTGTGTGTGCATATGTG
F2:                                          3 CACACATACATGTA 2


Unidirectional alignment (log-probability: -40.3)
 CACCAAGTGATTTTTGTTTTTCTTTAATAAAAGTGTGT--GTATGTACATacacacACACACACACACACaTATAtAC
 CACCAAGTGATTTTTGTTTTTCTTTAATAAAAGTGTGTGTGTATGTACAT------ACACACACACACACGTATACAC

Template switch alignment (log-probability: -28.2)
 CACCAAGTGATTTTTGTTTTTCTTTAATAAAAGTGTGTGT|ATGTACATACACAC|ACACACACACACACaTATAtAC
 CACCAAGTGATTTTTGTTTTTCTTTAATAAAAGTGTGTGT|ATGTACATACACAC|ACACACACACACACGTATACAC


=========
Event 861
=========
Phylogenetic placement: species tree consistent
Significant comparisons: 25
Detected in comparisons: 25

Multiple sequence alignment:

    Human: ATATTTTAAGAATATACGTGACGGTAAACGCAGACTCTCTCCACATTTTAGACGGGATATTACTCGACAGGATTTTGATTAGCCAT
        ↓                       3    2      1                             4                     
          
    Chimp: ATATTTTAAGAATATACGTGACGGTAAACGCAGATT--AC---------------------CGTCGACAGGATTTTGATTAGCCAT
          
        ↑                     3      2      1                               4                   
  Gorilla: ATATTTTAAGAATATACGTGACGGTAAACGCAGACTCTCTCCACATTTTAGACGGGATATTACTTGACAGGATTTTGATTAGCCAT
          
          
    Human: ATATTTTAAGAATATACGTGACGGTAAACGCAGACTCTCTCCACATTTTAGACGGGATATTACTCGACAGGATTTTGATTAGCCAT

  Cluster:                                   [                             ]                    


Orangutan: ATATTTTAAGAATATACATGATGGTAAACGCAGACTCTCTCCACATTTTAGACTGGATATTACTCGACAGGATTTTGATTAGCCAT


Human > Chimp
-------------
chr13:80255398-80255403

Template switch process:
F1: L ATAAACCATATTTTAAGAATATACGTGACGGTAAACGCAGA 1
F3:                                                                       4 TCGACAGGATTTTGATTAGCCATGAAGTTAAGATTTTTAA R
RF:   ATAAACCATATTTTAAGAATATACGTGACGGTAAACGCAGACTCTCTCCACATTTTAGACGGGATATTACTCGACAGGATTTTGATTAGCCATGAAGTTAAGATTTTTAA
RR:   TATTTGGTATAAAATTCTTATATGCACTGCCATTTGCGTCTGAGAGAGGTGTAAAATCTGCCCTATAATGAGCTGTCCTAAAACTAATCGGTACTTCAATTCTAAAAATT
F2:                             3 GCCATT 2


Unidirectional alignment (log-probability: -25.3)
 TAAACCATATTTTAAGAATATACGTGACGGTAAACGCAG-------------------------ATTACcgTCGACAGGATTTTGATTAGCCATGAAGTTAAGATTTTTAA
 TAAACCATATTTTAAGAATATACGTGACGGTAAACGCAGACTCTCTCCACATTTTAGACGGGATATTAC--TCGACAGGATTTTGATTAGCCATGAAGTTAAGATTTTTAA

Template switch alignment (log-probability: -16)
 TAAACCATATTTTAAGAATATACGTGACGGTAAACGCAGA|TTACCG|TCGACAGGATTTTGATTAGCCATGAAGTTAAGATTTTTAA
 TAAACCATATTTTAAGAATATACGTGACGGTAAACGCAGA|TTACCG|TCGACAGGATTTTGATTAGCCATGAAGTTAAGATTTTTAA


Gorilla > Chimp
---------------
chr13:80255398-80255405

Template switch process:
F1: L ATAAACCATATTTTAAGAATATACGTGACGGTAAACGCAGA 1
F3:                                                                         4 GACAGGATTTTGATTAGCCATGAAGTTAAGATTTTTAATT R
RF:   ATAAACCATATTTTAAGAATATACGTGACGGTAAACGCAGACTCTCTCCACATTTTAGACGGGATATTACTTGACAGGATTTTGATTAGCCATGAAGTTAAGATTTTTAATT
RR:   TATTTGGTATAAAATTCTTATATGCACTGCCATTTGCGTCTGAGAGAGGTGTAAAATCTGCCCTATAATGAACTGTCCTAAAACTAATCGGTACTTCAATTCTAAAAATTAA
F2:                           3 CTGCCATT 2


Unidirectional alignment (log-probability: -30.4)
 TAAACCATATTTTAAGAATATACGTGACGGTAAACGCAG-------------------------ATTACcgTcGACAGGATTTTGATTAGCCATGAAGTTAAGATTTTTAATT
 TAAACCATATTTTAAGAATATACGTGACGGTAAACGCAGACTCTCTCCACATTTTAGACGGGATATTAC--TTGACAGGATTTTGATTAGCCATGAAGTTAAGATTTTTAATT

Template switch alignment (log-probability: -16.7)
 TAAACCATATTTTAAGAATATACGTGACGGTAAACGCAGA|TTACCGTC|GACAGGATTTTGATTAGCCATGAAGTTAAGATTTTTAATT
 TAAACCATATTTTAAGAATATACGTGACGGTAAACGCAGA|TTACCGTC|GACAGGATTTTGATTAGCCATGAAGTTAAGATTTTTAATT


=========
Event 862
=========
Phylogenetic placement: species tree consistent
Significant comparisons: 6
Detected in comparisons: 46

Multiple sequence alignment:

    Human: TCTTAATCTCCTCTACACAGAAATTCTGGAGTCACCTCTGATACAAACCCATTTCAAATGTTTTCAAAAGTATGTTGAGAATAATTAATAAACAGTTAGTGGCTATAAGGAAAAATCTTCCTCAGAATTTCATATTCAGATCAGATCTATTGACA
          
          
    Chimp: TCTTAATCTCCTCTACACAGAAATTCTGGAGTCACCTCTGATACAAACCCATTTCAAATGTTTTCAAAAGTATGTTGAGAATAATTACTAAACATTTAGTGGCTATAAGGAAAAATCTTC-------------CTTCAGATCAGATCTATTGACA
        ↓                     3       2                                         4                                                                1                   
          
  Gorilla: TCTTAATCTCCTCTACACAGAAATTCTGGAGTCACCTCTGATACAAACCCATTTCAAATGTTTTCAAAAGTATGTTGAGAATAATTAATAAACATATAGTGGCTATAAGGAAAAATCTTCCTCAGAATTTCGTATTCAGATCAGATCTATTGACA
          
          
    Human: TCTTAATCTCCTCTACACAGAAATTCTGGAGTCACCTCTGATACAAACCCATTTCAAATGTTTTCAAAAGTATGTTGAGAATAATTAATAAACAGTTAGTGGCTATAAGGAAAAATCTTCCTCAGAATTTCATATTCAGATCAGATCTATTGACA

  Cluster:                                                                                        [       ]                                                          


Orangutan: TCTTAATCTCCTCTACATAGAAATTCTGGAGTCACCTCTGATACAAACCCATTTCAAATGTTTTCAAAAGTATGTTGAGAATAATTAATAAACATTTAGTGGCTATAAGGAAAAATCTTCCTTAGAATTTCATATTCAGATCAGATCTattgaca


Chimp > Gorilla
---------------
chr13:79902195-79902203

Template switch process:
F1:                             L ACCCATTTCAAATGTTTTCAAAAGTATGTTGAGAATAATTAATAAACATATAGTGGCTATAAGGAAAAATCTTCCT 1
F3:                                                                                                                    4 GTATT R
RF:    GAAATTCTGGAGTCACCTCTGATACAAACCCATTTCAAATGTTTTCAAAAGTATGTTGAGAATAATTACTAAACATTTAGTGGCTATAAGGAAAAATCTTCCTTCAGATCAGATCTATT
RR:    CTTTAAGACCTCAGTGGAGACTATGTTTGGGTAAAGTTTACAAAAGTTTTCATACAACTCTTATTAATGATTTGTAAATCACCGATATTCCTTTTTAGAAGGAAGTCTAGTCTAGATAA
F2:  3 CTTTAAGAC 2


Unidirectional alignment (log-probability: -40.6)
 AATTAaTAAACATaTAGTGGCTATAAGGAAAAATCTTCCtcagaatttcgtaTT
 AATTACTAAACATTTAGTGGCTATAAGGAAAAATCTTCC-------------TT

Template switch alignment (log-probability: -33.4)
 AATTAaTAAACATaTAGTGGCTATAAGGAAAAATCTTCCT|CAGAATTTC|gTATT
 AATTACTAAACATTTAGTGGCTATAAGGAAAAATCTTCCT|CAGAATTTC|CTATT


=========
Event 863
=========
Phylogenetic placement: species tree consistent
Significant comparisons: 3
Detected in comparisons: 13

Multiple sequence alignment:

    Human: TTTATGTATGTATTTATATATGCCATTATGATAATGGCATATATCTTCTAAACAATATGTT
          
          
    Chimp: TTTATGTATGTATTTATATATGCCATTATCATAATTTAAAATATCTTCTAAACATTATGTT
          
          
  Gorilla: TTTATGTATGTATTTATATATGCCATTATCATAATTTAAAATATCTTCTAAACAATATGTT
        ↓                     3        12          4                   
          
    Human: TTTATGTATGTATTTATATATGCCATTATGATAATGGCATATATCTTCTAAACAATATGTT

  Cluster:                              [         ]                    


Orangutan: TTTATGTATGTATTTATATATGCCATTATTATAATTTAAAATATCTTCTAAACAATATGTT


Gorilla > Human
---------------
chr13:76434262-76434272

Template switch process:
F1: L TTGCTGTCTATATTTATGTATGTATTTATATATGCCATTAT 1
F3:                                                     4 ATATCTTCTAAACAATATGTTTTATTTGCCTTTAAATATA R
RF:   TTGCTGTCTATATTTATGTATGTATTTATATATGCCATTATCATAATTTAAAATATCTTCTAAACAATATGTTTTATTTGCCTTTAAATATA
RR:   AACGACAGATATAAATACATACATAAATATATACGGTAATAGTATTAAATTTTATAGAAGATTTGTTATACAAAATAAACGGAAATTTATAT
F2:                                3 TACGGTAATAG 2


Unidirectional alignment (log-probability: -28.9)
 TGCTGTCTATATTTATGTATGTATTTATATATGCCATTATgATAATggcAtATATCTTCTAAACAATATGTTTTATTTGCCTTTAAATATA
 TGCTGTCTATATTTATGTATGTATTTATATATGCCATTATCATAATTTAAAATATCTTCTAAACAATATGTTTTATTTGCCTTTAAATATA

Template switch alignment (log-probability: -17.1)
 TGCTGTCTATATTTATGTATGTATTTATATATGCCATTAT|GATAATGGCAT|ATATCTTCTAAACAATATGTTTTATTTGCCTTTAAATATA
 TGCTGTCTATATTTATGTATGTATTTATATATGCCATTAT|GATAATGGCAT|ATATCTTCTAAACAATATGTTTTATTTGCCTTTAAATATA


=========
Event 864
=========
Phylogenetic placement: species tree consistent
Significant comparisons: 5
Detected in comparisons: 25

Multiple sequence alignment:

    Human: GCTTATTATGCTAACACATTACCAGTTCTTAAACCTAATAGACACACAGGGCAAATACACACAGAGCTTTTCTTTAAAAACTAATTAGACATCTCAGAAAAC
          
          
    Chimp: GCTGATTATGCTAACACATTACCAGTTCTTAAACCTAATAGACACACAGGGCAAAT--------------------------------ACATCTCAGAAAAC
          
        ↑                                  4 1                                      3       2                   
  Gorilla: GCTTATTATGCTAACACATTA------------CCTAATAGACACACAGGGCAAATACACACAGAGCTTTTCTTTAAAAACTAATTAGACATCTCAGAAAAC
          
          
    Human: GCTTATTATGCTAACACATTACCAGTTCTTAAACCTAATAGACACACAGGGCAAATACACACAGAGCTTTTCTTTAAAAACTAATTAGACATCTCAGAAAAC

  Cluster:                      [          ]                                                                    


Orangutan: ------------------------------------------------------------------------------------------------------


Gorilla > Chimp
---------------
chr13:77029815-77029823

Template switch process:
F1: L TCTGGCAATTAATTAAAGCTGCTGATTATGCTAACACATTACC 1
F3:                                         4 ACCTAATAGACACACAGGGCAAAT R
RF:   TCTGGCAATTAATTAAAGCTGCTTATTATGCTAACACATTACCTAATAGACACACAGGGCAAATACACACAGAGCTTTTCTTTAAAAACT
RR:   AGACCGTTAATTAATTTCGACGAATAATACGATTGTGTAATGGATTATCTGTGTGTCCCGTTTATGTGTGTCTCGAAAAGAAATTTTTGA
F2:                                                                                  3 AATTCTTGA 2


Unidirectional alignment (log-probability: -41)
 GGCAATTAATTAAAGCTGCTgATTATGCTAACACATTaccagttcttaaACCTAATAGACACACAGGGCAAAT-----------------
 GGCAATTAATTAAAGCTGCTTATTATGCTAACACATT------------ACCTAATAGACACACAGGGCAAATACACACAGAGCTTTTCT

Template switch alignment (log-probability: -27.5)
 GGCAATTAATTAAAGCTGCTgATTATGCTAACACATTACC|AGTTcTTAA|ACCTAATAGACACACAGGGCAAAT
 GGCAATTAATTAAAGCTGCTTATTATGCTAACACATTACC|AGTTTTTAA|ACCTAATAGACACACAGGGCAAAT


=========
Event 865
=========
Phylogenetic placement: species tree consistent
Significant comparisons: 46
Detected in comparisons: 46

Multiple sequence alignment:

    Human: AAAGAGAAACTGGAGAAAAAGC-A---CATCATTCCTGCACATCCTAAGGAATT-------------------------------------------ATCGTGGGTCATGTGTCTTTGCTCATATGTAAATAATCCATAGTTGAGGCTTTATCAGTGTTTTT
          
          
    Chimp: AAAGAGAAACTGGAGAAAAAGC-A---CATCATTCCTGCACATCCTAAGGAATT-------------------------------------------ATCATGGGTCATGTATCTTTGTTCATATGTAAATAATCCATAGTTGAGGCTTTATCAGGGTTTTT
        ↓                      1        3                                                                           2                                   4                   
          
  Gorilla: AAAGAGAAACTGGAGAAAAAGACCCATGATAATTCCTTAGGATGTGCAGGAATG--------------------------------------------------------------------------------------ATGAGGCTTTATCAGTGTTTTT
          
        ↑                      1        3                                                                           2                                   4                   
    Human: AAAGAGAAACTGGAGAAAAAGC-A---CATCATTCCTGCACATCCTAAGGAATT-------------------------------------------ATCGTGGGTCATGTGTCTTTGCTCATATGTAAATAATCCATAGTTGAGGCTTTATCAGTGTTTTT

  Cluster:                      [                                                                                                                      ]                    


Orangutan: AAAGAGGAACTGGAGAAAAAGC-A---CATCATTCCTGCACATCCTAAGGAATCATCGTGGGTCATGTGTCTTTGTTCATATGTAAATAATCCATAG-------------------------------------------TTGAGGCTTTATCGGTGTTTTT


Human > Gorilla
---------------
chr13:79243157-79243190

Template switch process:
F1: L ATTGATCAGAATATGTAAACAAAGAGAAACTGGAGAAAAAG 1
F3:                                                                                                                   4 TGAGGCTTTATCAGTGTTTTTAGAACTTGAATGATAAAAG R
RF:   ATTGATCAGAATATGTAAACAAAGAGAAACTGGAGAAAAAGCACATCATTCCTGCACATCCTAAGGAATTATCGTGGGTCATGTGTCTTTGCTCATATGTAAATAATCCATAGTTGAGGCTTTATCAGTGTTTTTAGAACTTGAATGATAAAAG
RR:   TAACTAGTCTTATACATTTGTTTCTCTTTGACCTCTTTTTCGTGTAGTAAGGACGTGTAGGATTCCTTAATAGCACCCAGTACACAGAAACGAGTATACATTTATTAGGTATCAACTCCGAAATAGTCACAAAAATCTTGAACTTACTATTTTC
F2:                                              3 AGTAAGGACGTGTAGGATTCCTTAATAGTACCCA 2


Unidirectional alignment (log-probability: -73.2)
 TTGATCAGAATATGTAAACAAAGAGAAACTGGAGAAAAAGacccatgataattccttaggatgtgcaggaatga-------------------------------------------------------------------------TGAGGCTTTATCAGTGTTTTTAGAACTTGAATGATAAAAG
 TTGATCAGAATATGTAAACAAAGAGAAACTGGAGAAAAAG----------------------------------CACATCATTCCTGCACATCCTAAGGAATTATCGTGGGTCATGTGTCTTTGCTCATATGTAAATAATCCATAGTTGAGGCTTTATCAGTGTTTTTAGAACTTGAATGATAAAAG

Template switch alignment (log-probability: -25.6)
 TTGATCAGAATATGTAAACAAAGAGAAACTGGAGAAAAAG|ACCCAtGATAATTCCTTAGGATGTGCAGGAATGA|TGAGGCTTTATCAGTGTTTTTAGAACTTGAATGATAAAAG
 TTGATCAGAATATGTAAACAAAGAGAAACTGGAGAAAAAG|ACCCACGATAATTCCTTAGGATGTGCAGGAATGA|TGAGGCTTTATCAGTGTTTTTAGAACTTGAATGATAAAAG


Chimp > Gorilla
---------------
chr13:79243157-79243190

Template switch process:
F1: L ATTGATCAGAATATGTAAACAAAGAGAAACTGGAGAAAAAG 1
F3:                                                                                                                   4 TGAGGCTTTATCAGTGTTTTTAGAACTTGAATGATAAAAG R
RF:   ATTGATCAGAATATGTAAACAAAGAGAAACTGGAGAAAAAGCACATCATTCCTGCACATCCTAAGGAATTATCATGGGTCATGTATCTTTGTTCATATGTAAATAATCCATAGTTGAGGCTTTATCAGGGTTTTTAGAACTTGAATGATAAAAG
RR:   TAACTAGTCTTATACATTTGTTTCTCTTTGACCTCTTTTTCGTGTAGTAAGGACGTGTAGGATTCCTTAATAGTACCCAGTACATAGAAACAAGTATACATTTATTAGGTATCAACTCCGAAATAGTCCCAAAAATCTTGAACTTACTATTTTC
F2:                                              3 AGTAAGGACGTGTAGGATTCCTTAATAGTACCCA 2


Unidirectional alignment (log-probability: -78.8)
 TTGATCAGAATATGTAAACAAAGAGAAACTGGAGAAAAAGacccatgataattccttaggatgtgcaggaatga-------------------------------------------------------------------------TGAGGCTTTATCAGtGTTTTTAGAACTTGAATGATAAAAG
 TTGATCAGAATATGTAAACAAAGAGAAACTGGAGAAAAAG----------------------------------CACATCATTCCTGCACATCCTAAGGAATTATCATGGGTCATGTATCTTTGTTCATATGTAAATAATCCATAGTTGAGGCTTTATCAGGGTTTTTAGAACTTGAATGATAAAAG

Template switch alignment (log-probability: -25.6)
 TTGATCAGAATATGTAAACAAAGAGAAACTGGAGAAAAAG|ACCCATGATAATTCCTTAGGATGTGCAGGAATGA|TGAGGCTTTATCAGtGTTTTTAGAACTTGAATGATAAAAG
 TTGATCAGAATATGTAAACAAAGAGAAACTGGAGAAAAAG|ACCCATGATAATTCCTTAGGATGTGCAGGAATGA|TGAGGCTTTATCAGGGTTTTTAGAACTTGAATGATAAAAG


=========
Event 866
=========
Phylogenetic placement: species tree consistent
Significant comparisons: 6
Detected in comparisons: 46

Multiple sequence alignment:

    Human: ACTCACGAGT-TAATTTGGGG---TGGGGTGACTTACGGTAATGTAATTGTGAATTTT
          
          
    Chimp: ACTCACGAGTTGAATTTGGGG---AGGGGTGACTTACGGTAATGTAATTGTGAATTTT
        ↓                           1    3    4                     
          
  Gorilla: ACTCAAGAGTTGAATTTGGGG------AGTAAGTCACTGTAATGTAATTGTGAATTTT
          
          
    Human: ACTCACGAGT-TAATTTGGGG---TGGGGTGACTTACGGTAATGTAATTGTGAATTTT

  Cluster:                      [               ]                   


Orangutan: ACTCACAAGTTGAATTTGGGGAGG---GGTGACTTACTGTAATGTAATTGTGAATTTT


Chimp > Gorilla
---------------
chr13:74105645-74105650

Template switch process:
F1: L ATTATGTTTTGTTATTCTCTACTCAAGAGTTGAATTTGGGGAG 1
F3:                                                     4 ACTGTAATGTAATTGTGAATTTTATGTGTCCACATGACTCACC R
RF:   ATTATGTTTTGTTATTCTCTACTCACGAGTTGAATTTGGGGAGGGGTGACTTACGGTAATGTAATTGTGAATTTTATGTGTCCACATGACTCACC
RR:   TAATACAAAACAATAAGAGATGAGTGCTCAACTTAAACCCCTCCCCACTGAATGCCATTACATTAACACTTAAAATACACAGGTGTACTGAGTGG
F2:                                                3 CTGAAT 2


Unidirectional alignment (log-probability: -38.8)
 ATGTTTTGTTATTCTCTACTCAaGAGTTGAATTTGGGGA---GTaAgTcACtGTAATGTAATTGTGAATTTTATGTGTCCACATGACTC
 ATGTTTTGTTATTCTCTACTCACGAGTTGAATTTGGGGAGGGGTGACTTACGGTAATGTAATTGTGAATTTTATGTGTCCACATGACTC

Template switch alignment (log-probability: -27.6)
 ATGTTTTGTTATTCTCTACTCAaGAGTTGAATTTGGGGAG|TAAGTC|ACtGTAATGTAATTGTGAATTTTATGTGTCCACATGACTC
 ATGTTTTGTTATTCTCTACTCACGAGTTGAATTTGGGGAG|TAAGTC|ACGGTAATGTAATTGTGAATTTTATGTGTCCACATGACTC


=========
Event 867
=========
Phylogenetic placement: species tree consistent
Significant comparisons: 13
Detected in comparisons: 13

Multiple sequence alignment:

    Human: CTAGCAGCAGTG-TATTTTCCTAAGCACTGCTTAGGAACCCCAGAACTCCCAACCTA
          
        ↑                     3      2      1  4                   
    Chimp: TTAGCAGCAGTG-TATTTTCCTAAGCAC------ACAACCCCAGAACTCCCAAccta
          
          
  Gorilla: TTAGCAGCAGTG-TATTTTCCTAAGCAC------ACAACCCCAGAACTCCCAACCTA
        ↓                     3      2      1  4                   
          
    Human: CTAGCAGCAGTG-TATTTTCCTAAGCACTGCTTAGGAACCCCAGAACTCCCAACCTA

  Cluster:                             [      ]                    


Orangutan: TTAGCAGCAGTGTCATTTTCCTAAGCAC------ACAACCCCAGAACTCCCAACCTA


Chimp > Human
-------------
chr13:72255956-72255963

Template switch process:
F1: L TATGACCTCACCTGCTAGCAGCAGTGTATTTTCCTAAGCAC 1
F3:                                            4 AACCCCAGAACTCCCAACCTATCTTTTATTTTCCCTCACC R
RF:   TATGACCTCACCTGTTAGCAGCAGTGTATTTTCCTAAGCACACAACCCCAGAACTCCCAACCTATCTTTTATTTTCCCTCACC
RR:   ATACTGGAGTGGACAATCGTCGTCACATAAAAGGATTCGTGTGTTGGGGTCTTGAGGGTTGGATAGAAAATAAAAGGGAGTGG
F2:                                 3 GGATTCGT 2


Unidirectional alignment (log-probability: -37.5)
 ATGACCTCACCTGcTAGCAGCAGTGTATTTTCCTAAGCACtgcttaggAACCCCAGAACTCCCAACCTATCTTTTATTTTCCCTCACC
 ATGACCTCACCTGTTAGCAGCAGTGTATTTTCCTAAGCACAC------AACCCCAGAACTCCCAACCTATCTTTTATTTTCCCTCACC

Template switch alignment (log-probability: -22.3)
 ATGACCTCACCTGcTAGCAGCAGTGTATTTTCCTAAGCAC|TGCTTAGG|AACCCCAGAACTCCCAACCTATCTTTTATTTTCCCTCACC
 ATGACCTCACCTGTTAGCAGCAGTGTATTTTCCTAAGCAC|TGCTTAGG|AACCCCAGAACTCCCAACCTATCTTTTATTTTCCCTCACC


Gorilla > Human
---------------
chr13:72255956-72255963

Template switch process:
F1: L TATGACCTCACCTGCTAGCAGCAGTGTATTTTCCTAAGCAC 1
F3:                                            4 AACCCCAGAACTCCCAACCTATCTTTTATTTTCCCTCACC R
RF:   TATGACCTCACCTGTTAGCAGCAGTGTATTTTCCTAAGCACACAACCCCAGAACTCCCAACCTATCTTTTATTTTCCCTCATC
RR:   ATACTGGAGTGGACAATCGTCGTCACATAAAAGGATTCGTGTGTTGGGGTCTTGAGGGTTGGATAGAAAATAAAAGGGAGTAG
F2:                                 3 GGATTCGT 2


Unidirectional alignment (log-probability: -41.6)
 ATGACCTCACCTGcTAGCAGCAGTGTATTTTCCTAAGCACtgcttaggAACCCCAGAACTCCCAACCTATCTTTTATTTTCCCTCAcC
 ATGACCTCACCTGTTAGCAGCAGTGTATTTTCCTAAGCAC------ACAACCCCAGAACTCCCAACCTATCTTTTATTTTCCCTCATC

Template switch alignment (log-probability: -27.8)
 ATGACCTCACCTGcTAGCAGCAGTGTATTTTCCTAAGCAC|TGCTTAGG|AACCCCAGAACTCCCAACCTATCTTTTATTTTCCCTCAcC
 ATGACCTCACCTGTTAGCAGCAGTGTATTTTCCTAAGCAC|TGCTTAGG|AACCCCAGAACTCCCAACCTATCTTTTATTTTCCCTCATC


=========
Event 868
=========
Phylogenetic placement: species tree consistent
Significant comparisons: 46
Detected in comparisons: 46

Multiple sequence alignment:

    Human: CCTGAGCCTGATGATTTTGTTAT---AA----TATTCATGAAACATAGTAAAATGGAAAAA
          
          
    Chimp: CCTGAGCCTGATGATTTTGTTAT---AA----TATTCATGAAACATAGTAAAATGGAAAAA
        ↓                      1    3       4      2                   
          
  Gorilla: CCTGAGCCTGATGATTTTGTTTCATGAATATTAATTCATGAAACATAGTAAAATGGAAAAA
          
        ↑                      1    3       4      2                   
    Human: CCTGAGCCTGATGATTTTGTTAT---AA----TATTCATGAAACATAGTAAAATGGAAAAA

  Cluster:                      [          ]                           


Orangutan: CTTGATCCTGATTATTTTGTTAT---AA----TTTTCATGGAAAATAGTAAAATGGAAAAA


Human > Gorilla
---------------
chr13:23829350-23829361

Template switch process:
F1: L CTTATGTTACATGGCCAAGACCTGAGCCTGATGATTTTGTT 1
F3:                                               4 ATTCATGAAACATAGTAAAATGGAAAAAATCCACAGACAG R
RF:   CGTATGTTACATGGCCAAGACCTGAGCCTGATGATTTTGTTATAATATTCATGAAACATAGTAAAATGGAAAAAATCCACAGACAG
RR:   GCATACAATGTACCGGTTCTGGACTCGGACTACTAAAACAATATTATAAGTACTTTGTATCATTTTACCTTTTTTAGGTGTCTGTC
F2:                                           3 ATTATAAGTACT 2


Unidirectional alignment (log-probability: -41.8)
 tTATGTTACATGGCCAAGACCTGAGCCTGATGATTTTGTTtcatgaATAtTaATTCATGAAACATAGTAAAATGGAAAAAATCCACAGACAG
 GTATGTTACATGGCCAAGACCTGAGCCTGATGATTTTGTT------ATAAT-ATTCATGAAACATAGTAAAATGGAAAAAATCCACAGACAG

Template switch alignment (log-probability: -22.8)
 tTATGTTACATGGCCAAGACCTGAGCCTGATGATTTTGTT|TCATGAATATTA|ATTCATGAAACATAGTAAAATGGAAAAAATCCACAGACAG
 GTATGTTACATGGCCAAGACCTGAGCCTGATGATTTTGTT|TCATGAATATTA|ATTCATGAAACATAGTAAAATGGAAAAAATCCACAGACAG


Chimp > Gorilla
---------------
chr13:23829350-23829361

Template switch process:
F1: L CTTATGTTACATGGCCAAGACCTGAGCCTGATGATTTTGTT 1
F3:                                               4 ATTCATGAAACATAGTAAAATGGAAAAAATCCACAGACAG R
RF:   CGTATGTTACATGGCCAAGACCTGAGCCTGATGATTTTGTTATAATATTCATGAAACATAGTAAAATGGAAAAAATCCACAGACAG
RR:   GCATACAATGTACCGGTTCTGGACTCGGACTACTAAAACAATATTATAAGTACTTTGTATCATTTTACCTTTTTTAGGTGTCTGTC
F2:                                           3 ATTATAAGTACT 2


Unidirectional alignment (log-probability: -41.8)
 tTATGTTACATGGCCAAGACCTGAGCCTGATGATTTTGTTtcatgaATAtTaATTCATGAAACATAGTAAAATGGAAAAAATCCACAGACAG
 GTATGTTACATGGCCAAGACCTGAGCCTGATGATTTTGTT------ATAAT-ATTCATGAAACATAGTAAAATGGAAAAAATCCACAGACAG

Template switch alignment (log-probability: -22.8)
 tTATGTTACATGGCCAAGACCTGAGCCTGATGATTTTGTT|TCATGAATATTA|ATTCATGAAACATAGTAAAATGGAAAAAATCCACAGACAG
 GTATGTTACATGGCCAAGACCTGAGCCTGATGATTTTGTT|TCATGAATATTA|ATTCATGAAACATAGTAAAATGGAAAAAATCCACAGACAG


=========
Event 869
=========
Phylogenetic placement: species tree consistent
Significant comparisons: 1
Detected in comparisons: 13

Multiple sequence alignment:

    Human: T-TTTTCATGGTGAAAAATTG----------------------------------TCTTACAGATCTGTTGAAACTTTCCTATTCCTTGa
          
        ↑                                              1              3     2   4                   
    Chimp: T-TTTTCATGGTGAAAAATTG-----------------TCTTACAATTTTTCTTGTCTTACAGATCTGCTGAAACTTTCCTATTCCTTGa
          
          
  Gorilla: ttttttCATGGTGAAAAATTGTCTTACAATTTTTCTTG-----------------TCTTACAGATCTGTTGAAACTTTCCTATTCCTTGa
          
          
    Human: T-TTTTCATGGTGAAAAATTG----------------------------------TCTTACAGATCTGTTGAAACTTTCCTATTCCTTGa

  Cluster:                      [                                ]                                  


Orangutan: T-TTTTCATGGTGAAAAATTG----------------------------------TCTTACAGATCTGATGAAACTTTCTTATTCCTTGa


Chimp > Human
-------------
chr13:69854593-69854599

Template switch process:
F1: L TATCTTTCTTAGCTTTTATGTTTTTTCATGGTGAAAAATTGTCTTACA 1
F3:                                                                         4 TGAAACTTTCCTATTCCTTGAAAAA R
RF:   TATCTTTCTTAGCTTTTATGTTTTTTCATGGTGAAAAATTGTCTTACAATTTTTCTTGTCTTACAGATCTGCTGAAACTTTCCTATTCCTTGAAAAA
RR:   ATAGAAAGAATCGAAAATACAAAAAAGTACCACTTTTTAACAGAATGTTAAAAAGAACAGAATGTCTAGACGACTTTGAAAGGATAAGGAACTTTTT
F2:                                                               3 TGTCTAG 2


Unidirectional alignment (log-probability: -25)
 TTAGCTTTTATGTTTTTTCATGGTGAAAAATTGTC-----------------TTACAGATCTGtTGAAACTTTCCTATTCCTTGAAAAA-
 TTAGCTTTTATGTTTTTTCATGGTGAAAAATTGTCTTACAATTTTTCTTGTCTTACAGATCTGCTGAAACTTTCCTATTCCTTGAAAAAA

Template switch alignment (log-probability: -16)
 TTAGCTTTTATGTTTTTTCATGGTGAAAAATTGTCTTACA|GATCTGT|TGAAACTTTCCTATTCCTTGAAAAA
 TTAGCTTTTATGTTTTTTCATGGTGAAAAATTGTCTTACA|GATCTGT|TGAAACTTTCCTATTCCTTGAAAAA


=========
Event 870
=========
Phylogenetic placement: species tree consistent
Significant comparisons: 2
Detected in comparisons: 25

Multiple sequence alignment:

    Human: CTGAAAGTCATTTCCTGAGTA---ATTGCCAGTCAAGTGCCAATGCTAAGCTTGAGAGGATGTGGG
        ↓                         1   4            3    2                   
          
    Chimp: CTGAAAGTCATTTCCTGAGTAGCATTGGCCAGTCAAGTGCCAATGCTAAGCTTGAGAGGATGTGGG
          
          
  Gorilla: CTGAAAGTCATTTCCTGAGTA---ATTGCCAGTCAAGTGCCAATGCTAAGCTTGAGAGGATGTGGG
          
          
    Human: CTGAAAGTCATTTCCTGAGTA---ATTGCCAGTCAAGTGCCAATGCTAAGCTTGAGAGGATGTGGG

  Cluster:                      [    ]                                      


Orangutan: CTGAAAGTCATTTACCGAGTA---ATTGCCAGTCAAGTGCCAATGCTAAGCTTGAGAGGATGTGGG


Human > Chimp
-------------
chr13:69950067-69950072

Template switch process:
F1: L AAATATTCATAAGAAGGATTCTGAAAGTCATTTCCTGAGTA 1
F3:                                             4 GCCAGTCAAGTGCCAATGCTAAGCTTGAGAGGATGTGGGA R
RF:   AAATATTCATAAGAAGGATTCTGAAAGTCATTTCCTGAGTAATTGCCAGTCAAGTGCCAATGCTAAGCTTGAGAGGATGTGGGA
RR:   TTTATAAGTATTCTTCCTAAGACTTTCAGTAAAGGACTCATTAACGGTCAGTTCACGGTTACGATTCGAACTCTCCTACACCCT
F2:                                                          3 GTTACG 2


Unidirectional alignment (log-probability: -25.5)
 AATATTCATAAGAAGGATTCTGAAAGTCATTTCCTGAGTAgcATTgGCCAGTCAAGTGCCAATGCTAAGCTTGAGAGGATGTGGGA
 AATATTCATAAGAAGGATTCTGAAAGTCATTTCCTGAGTA--ATT-GCCAGTCAAGTGCCAATGCTAAGCTTGAGAGGATGTGGGA

Template switch alignment (log-probability: -16)
 AATATTCATAAGAAGGATTCTGAAAGTCATTTCCTGAGTA|GCATTG|GCCAGTCAAGTGCCAATGCTAAGCTTGAGAGGATGTGGGA
 AATATTCATAAGAAGGATTCTGAAAGTCATTTCCTGAGTA|GCATTG|GCCAGTCAAGTGCCAATGCTAAGCTTGAGAGGATGTGGGA


=========
Event 871
=========
Phylogenetic placement: ILS consistent
Significant comparisons: 16
Detected in comparisons: 16

Multiple sequence alignment:

    Human: TTTAATCTACCCACTTCTCTTCTTCCT----CCTGGC-----------AGAGATCAGCTGCAACACTGCCACTGGGTG
          
        ↑                           31            2                 4                   
    Chimp: TTTAATCTACCCACTTCTCTTTCTCCTGATCTCTGCCAGGAGGTGGGGAGAGC---TCTGCAACACTGCCACTGGGTG
        ↓                           31            2                 4                   
          
  Gorilla: TTTAATCTACCCACTTCTCTTCTTCCT----CCTGGC-----------AGAGATCAGCTGCAACACTGCCACTGGGTG
          
          
    Human: TTTAATCTACCCACTTCTCTTCTTCCT----CCTGGC-----------AGAGATCAGCTGCAACACTGCCACTGGGTG

  Cluster:                      [                                  ]                    


Orangutan: 


Chimp > Human
-------------
chr13:47832623-47832637

Template switch process:
F1: L CAGACAACAGTGTGAATTAATTTAATCTACCCACTTCTCTTCTTCCT 1
F3:                                                                           4 CTGCAACACTGCCACTGGGTGGGGAGAGAGAGGCAGAACG R
RF:   CAGACAACAGTGTGAATTAATTTAATCTACCCACTTCTCTTTCTCCTGATCTCTGCCAGGAGGTGGGGAGAGCTCTGCAACACTGCCACTGGGTGGGGAGAGAGAGGCAGAACG
RR:   GTCTGTTGTCACACTTAATTAAATTAGATGGGTGAAGAGAAAGAGGACTAGAGACGGTCCTCCACCCCTCTCGAGACGTTGTGACGGTGACCCACCCCTCTCTCTCCGTCTTGC
F2:                                              3 GACTAGAGACGGTCC 2


Unidirectional alignment (log-probability: -50.1)
 CAGTGTGAATTAATTTAATCTACCCACTTCTCTT-------------------------------CTtcctcctggcagagatcagCTGCAACACTGCCACTGGGTGGGGAGAGAGAGGCAGAACG
 CAGTGTGAATTAATTTAATCTACCCACTTCTCTTTCTCCTGATCTCTGCCAGGAGGTGGGGAGAGCT-------------------CTGCAACACTGCCACTGGGTGGGGAGAGAGAGGCAGAACG

Template switch alignment (log-probability: -29.2)
 CAGTGTGAATTAATTTAATCTACCCACTTCTCTTctTCCT|CCTGGCAGAGATCAG|CTGCAACACTGCCACTGGGTGGGGAGAGAGAGGCAGAACG
 CAGTGTGAATTAATTTAATCTACCCACTTCTCTTTCTCCT|CCTGGCAGAGATCAG|CTGCAACACTGCCACTGGGTGGGGAGAGAGAGGCAGAACG


Chimp > Gorilla
---------------
chr13:29733034-29733048

Template switch process:
F1: L CAGACAACAGTGTGAATTAATTTAATCTACCCACTTCTCTTCTTCCT 1
F3:                                                                           4 CTGCAACACTGCCACTGGGTGGGGAGAGAGAGGCAGAACG R
RF:   CAGACAACAGTGTGAATTAATTTAATCTACCCACTTCTCTTTCTCCTGATCTCTGCCAGGAGGTGGGGAGAGCTCTGCAACACTGCCACTGGGTGGGGAGAGAGAGGCAGAACG
RR:   GTCTGTTGTCACACTTAATTAAATTAGATGGGTGAAGAGAAAGAGGACTAGAGACGGTCCTCCACCCCTCTCGAGACGTTGTGACGGTGACCCACCCCTCTCTCTCCGTCTTGC
F2:                                              3 GACTAGAGACGGTCC 2


Unidirectional alignment (log-probability: -49.6)
 CAGTGTGAATTAATTTAATCTACCCACTTCTCTT-------------------------------CTtcctcctggcagagatcagCTGCAACACTGCCACTGGGTGGGGAGAGAGAGGCAGAACG
 CAGTGTGAATTAATTTAATCTACCCACTTCTCTTTCTCCTGATCTCTGCCAGGAGGTGGGGAGAGCT-------------------CTGCAACACTGCCACTGGGTGGGGAGAGAGAGGCAGAACG

Template switch alignment (log-probability: -28.8)
 CAGTGTGAATTAATTTAATCTACCCACTTCTCTTctTCCT|CCTGGCAGAGATCAG|CTGCAACACTGCCACTGGGTGGGGAGAGAGAGGCAGAACG
 CAGTGTGAATTAATTTAATCTACCCACTTCTCTTTCTCCT|CCTGGCAGAGATCAG|CTGCAACACTGCCACTGGGTGGGGAGAGAGAGGCAGAACG


=========
Event 872
=========
Phylogenetic placement: species tree consistent
Significant comparisons: 13
Detected in comparisons: 13

Multiple sequence alignment:

    Human: CCCTACCCCAGCACATACACAAGAGAATT--------CATAATGAATTCTCTTG------TGGAAGAGATCCCTGACAAAG
          
        ↑                     3               12                       4                   
    Chimp: CCCTACCCCAGCACATACACAAGAGAATT----CATTCATTATGAATTCTCTTG---TCATGGAAGAGATCCCTGACAAAG
          
          
  Gorilla: CCCTATCCCAGCACATACACAAGAGAATTCATT----CATTATGAATTCTCTTGTCA---TGGAAGAGATCCCTGACAAAG
        ↓                     3           1    2                       4                   
          
    Human: CCCTACCCCAGCACATACACAAGAGAATT--------CATAATGAATTCTCTTG------TGGAAGAGATCCCTGACAAAG

  Cluster:                              [          ]                                       


Orangutan: CCCTACCCCAGCACATACACAAGAGAATTCATA----ATGAATGAATTCTCTTGTCA---TGGAAGAGATCCCTGACAAAG


Chimp > Human
-------------
chr13:66411628-66411641

Template switch process:
F1: L TGGATTTTAACTCCCTACCCCAGCACATACACAAGAGAATTCAT 1
F3:                                                                  4 TGGAAGAGATCCCTGACAAAGGCA R
RF:   TGGATTTTAACTCCCTACCCCAGCACATACACAAGAGAATTCATTCATTATGAATTCTCTTGTCATGGAAGAGATCCCTGACAAAGGCA
RR:   ACCTAAAATTGAGGGATGGGGTCGTGTATGTGTTCTCTTAAGTAAGTAATACTTAAGAGAACAGTACCTTCTCTAGGGACTGTTTCCGT
F2:                                3 GTTCTCTTAAGTAA 2


Unidirectional alignment (log-probability: -27.5)
 TTTTAACTCCCTACCCCAGCACATACACAAGAGAATTCATa----ATGAATTCTCTTG---TGGAAGAGATCCCTGACAAAGGCA
 TTTTAACTCCCTACCCCAGCACATACACAAGAGAATTCATTCATTATGAATTCTCTTGTCATGGAAGAGATCCCTGACAAAGGCA

Template switch alignment (log-probability: -16.8)
 TTTTAACTCCCTACCCCAGCACATACACAAGAGAATTCAT|AATGAATTCTCTTG|TGGAAGAGATCCCTGACAAAGGCA
 TTTTAACTCCCTACCCCAGCACATACACAAGAGAATTCAT|AATGAATTCTCTTG|TGGAAGAGATCCCTGACAAAGGCA


Gorilla > Human
---------------
chr13:66411628-66411641

Template switch process:
F1: L TGGATTTTAACTCCCTACCCCAGCACATACACAAGAGAATTCAT 1
F3:                                                                  4 TGGAAGAGATCCCTGACAAAGGCA R
RF:   TGGATTTTAACTCCCTATCCCAGCACATACACAAGAGAATTCATTCATTATGAATTCTCTTGTCATGGAAGAGATCCCTGACAAAGGCA
RR:   ACCTAAAATTGAGGGATAGGGTCGTGTATGTGTTCTCTTAAGTAAGTAATACTTAAGAGAACAGTACCTTCTCTAGGGACTGTTTCCGT
F2:                                3 GTTCTCTTAAGTAA 2


Unidirectional alignment (log-probability: -32)
 TTTTAACTCCCTAcCCCAGCACATACACAAGAGA----ATTCATaATGAATTCTCTTG---TGGAAGAGATCCCTGACAAAGGCA
 TTTTAACTCCCTATCCCAGCACATACACAAGAGAATTCATTCATTATGAATTCTCTTGTCATGGAAGAGATCCCTGACAAAGGCA

Template switch alignment (log-probability: -22.7)
 TTTTAACTCCCTAcCCCAGCACATACACAAGAGAATTCAT|AATGAATTCTCTTG|TGGAAGAGATCCCTGACAAAGGCA
 TTTTAACTCCCTATCCCAGCACATACACAAGAGAATTCAT|AATGAATTCTCTTG|TGGAAGAGATCCCTGACAAAGGCA


=========
Event 873
=========
Phylogenetic placement: species tree consistent
Significant comparisons: 25
Detected in comparisons: 25

Multiple sequence alignment:

    Human: GAAGTTTGGTTATACACTCGATTCTTCA-------------------------------------------------------------------------------------------------------------TATTGCTGGAGAAGCATAGTTATACAGGTATCACACACTCAAAGGAATAATAAAGTGCAATTTGGTCTCTAAttttgtggcagatgtatttc
        ↓                     4                                                                                                                                    3                          1                            2                   
          
    Chimp: GAAGTTTGGTTATACACTCGATTCTTCATATTGCTGGAGAAGCATAGTTATACAGGTATCACACACTTAAATTAGAGACCAAATTGCACTTTATTATTCCTTTGAGTGTGTGATACCTGTATAACTATGATTCTTCATATTGCTGGAGAAGCATAGTTATACAGGTATCACACACTCAAAGGAATAATAAAGTGCAATTTGGTCTCTAAttttgtggcagatgtatttc
          
        ↑                     4                                                                                                                                    3                          1                            2                   
  Gorilla: GAAGTTTGGTTATACACTCGATTCTTCA-------------------------------------------------------------------------------------------------------------TATTGCTGGAGAAGCATAGTTATACAGGTATCACACACTCAAAGGAATAGTAAAGTGCAATTTGGTCTCTAAttttgtggcagatgtatttc
          
          
    Human: GAAGTTTGGTTATACACTCGATTCTTCA-------------------------------------------------------------------------------------------------------------TATTGCTGGAGAAGCATAGTTATACAGGTATCACACACTCAAAGGAATAATAAAGTGCAATTTGGTCTCTAAttttgtggcagatgtatttc

  Cluster:                             [                                                                                                           ]                                                                                           


Orangutan: GAAGTATGGTTGTACCCTTGATTCTTCA-------------------------------------------------------------------------------------------------------------TATTGCTGGAGAAGCATAGTTATACAGGTATCACACACTCAAAGGAATAATAAGGTGCAATTTGGTCTCTAATTTTGTGGCAGATTTATTTC


Human > Chimp
-------------
chr13:66947046-66947102

Template switch process:
F1: L TCTGTAATTAAGTGAAGTTTGGTTATACACTCGATTCTTCATATTGCTGGAGAAGCATAGTTATACAGGTATCACACACTTAAA 1
F3:                                 4 GATTCTTCATATTGCTGGAGAAGCATAGTTATACAGGTATCACACACTC R
RF:   TCTGTAATTAAGTGAAGTTTGGTTATACACTCGATTCTTCATATTGCTGGAGAAGCATAGTTATACAGGTATCACACACTCAAAAAAGGAATAATAAAGTGCAATTTGGTCTCTAA
RR:   AGACATTAATTCACTTCAAACCAATATGTGAGCTAAGAAGTATAACGACCTCTTCGTATCAATATGTCCATAGTGTGTGAGTTTTTTCCTTATTATTTCACGTTAAACCAGAGATT
F2:                                                         3 TATCAATATGTCCATAGTGTGTGAGTTTCCTTATTATTTCACGTTAAACCAGAGATT 2


Unidirectional alignment (log-probability: -168)
 TGCTGGAGAAGCATAGTTATACAGGTATCACACACttaaattagagaccaaattgcactttattattcctttgagtgtgtgatacctgtataactatgattcttcatattgctggagaagcatagttatacaggtat
 TGCTGGAGAAGCATAGTTATACAGGTATCACACAC------------------------------------------------------------------------------------------------------

Template switch alignment (log-probability: -29)
 TGCTGGAGAAGCATAGTTATACAGGTATCACACACTtAAA|TTAGAGACCAAATTGCACTTTATTATTCCTTTGAGTGTGTGATACCTGTATAACTAT|GATTCTTCATATTGCTGGAGAAGCATAGTTATACAGGTAT
 TGCTGGAGAAGCATAGTTATACAGGTATCACACACTCAAA|TTAGAGACCAAATTGCACTTTATTATTCCTTTGAGTGTGTGATACCTGTATAACTAT|GATTCTTCATATTGCTGGAGAAGCATAGTTATACAGGTAT


Gorilla > Chimp
---------------
chr13:66947046-66947102

Template switch process:
F1: L TCTGTAATTAAGTGAAGTTTGGTTATACACTCGATTCTTCATATTGCTGGAGAAGCATAGTTATACAGGTATCACACACTTAAA 1
F3:                                 4 GATTCTTCATATTGCTGGAGAAGCATAGTTATACAGGTATCACACACTC R
RF:   TCTGTAATTAAGTGAAGTTTGGTTATACACTCGATTCTTCATATTGCTGGAGAAGCATAGTTATACAGGTATCACACACTCAAAAAAGGAATAGTAAAGTGCAATTTGGTCTCTAA
RR:   AGACATTAATTCACTTCAAACCAATATGTGAGCTAAGAAGTATAACGACCTCTTCGTATCAATATGTCCATAGTGTGTGAGTTTTTTCCTTATCATTTCACGTTAAACCAGAGATT
F2:                                                         3 TATCAATATGTCCATAGTGTGTGAGTTTCCTTATTATTTCACGTTAAACCAGAGATT 2


Unidirectional alignment (log-probability: -168)
 TGCTGGAGAAGCATAGTTATACAGGTATCACACACttaaattagagaccaaattgcactttattattcctttgagtgtgtgatacctgtataactatgattcttcatattgctggagaagcatagttatacaggtat
 TGCTGGAGAAGCATAGTTATACAGGTATCACACAC------------------------------------------------------------------------------------------------------

Template switch alignment (log-probability: -35)
 TGCTGGAGAAGCATAGTTATACAGGTATCACACACTtAAA|TTAGAGACCAAATTGCACTTTAtTATTCCTTTGAGTGTGTGATACCTGTATAACTAT|GATTCTTCATATTGCTGGAGAAGCATAGTTATACAGGTAT
 TGCTGGAGAAGCATAGTTATACAGGTATCACACACTCAAA|TTAGAGACCAAATTGCACTTTACTATTCCTTTGAGTGTGTGATACCTGTATAACTAT|GATTCTTCATATTGCTGGAGAAGCATAGTTATACAGGTAT


=========
Event 874
=========
Phylogenetic placement: ambiguous, species tree consistent
Significant comparisons: 3456
Detected in comparisons: 3456

Multiple sequence alignment:

    Human: ATGGCATCAACTCTCACATTCCCATAAGGTATAAAAAGTAAACTCCTCTTGATGTCTTTCTAGCAA-GCATCAAGAGGAGTTTACTTTTTATACCTTATGTGAATGTGAGAGTTTATGTCATCAGCTCATCCTTGG
          
          
    Chimp: ATGGCATCAACTCTCACATTCCCATAAGGTATAAAAAGTAAACTCCTCTTGATGTCTTTCTAGCAA-GCATCAAGAGGAGTTTACTTTTTATACCTTATGGGAATGTGAGAGTTTATGTCATCAGCTCATCCTTGG
        ↓                           3                           1             2                                   4                               
        ↑                     3                                  1            2                                               4                   
  Gorilla: ATGGCATCAACTCTCACATTCACATAAGGTATAAAAAGTAAACTCCTCTTGAT-GCTTGCTAGAAAGACATCAAGAGGAGTTTACTTTTTATACCTTATGTGAGTGTGAGAGTTTATGTCATCAGCTCATCCTTGG
        ↓                     3                                  1            2                                               4                   
        ↑                      1                                 3             4                               2                                  
    Human: ATGGCATCAACTCTCACATTCCCATAAGGTATAAAAAGTAAACTCCTCTTGATGTCTTTCTAGCAA-GCATCAAGAGGAGTTTACTTTTTATACCTTATGTGAATGTGAGAGTTTATGTCATCAGCTCATCCTTGG

  Cluster:                                                      [             ]                                                                   


Orangutan: ATGGCATCAACTCTCACATTCACATAAGGTATAAAAAGTAAACTCCTCTTAATGTCTTTCTAGCAA-GCATCAAGAGGAGTTTACTTTTTATACCTTATGTGAATGTGAGAGTTTATGTCatcagctcatccttgg


Gorilla > Human
---------------
chr13:48684419-48684466

Template switch process:
F1: L CTCACATTCCCATAAGGTATAAAAAGTAAACTCCTCTTGATG 1
F3:                                                                                     4 ATGTG R
RF:   CTCACATTCACATAAGGTATAAAAAGTAAACTCCTCTTGATGCTTGCTAGAAAGACATCAAGAGGAGTTTACTTTTTATACCTTATGTG
RR:   GAGTGTAAGTGTATTCCATATTTTTCATTTGAGGAGAACTACGAACGATCTTTCTGTAGTTCTCCTCAAATGAAAAATATGGAATACAC
F2:        3 AGTGTATTCCATATTTTTCATTTGAGGAGAACTACGAACGATCTTTCT 2


Unidirectional alignment (log-probability: -44.4)
 CACATTCcCATAAGGTATAAAAAGTAAACTCCTCTTGATGtCTTtCTAGcAAG-CATCAAGAGGAGTTTACTTTTTATACCTTATGTGAaTGTG
 CACATTCACATAAGGTATAAAAAGTAAACTCCTCTTGATG-CTTGCTAGAAAGACATCAAGAGGAGTTTACTTTTTATACCTTATGTGAGTGTG

Template switch alignment (log-probability: -26.5)
 CACATTCcCATAAGGTATAAAAAGTAAACTCCTCTTGATG|TCTTTCTAGCAAGCATCAAGAGGAGTTTACTTTTTATACCTTATGTGA|ATGTG
 CACATTCACATAAGGTATAAAAAGTAAACTCCTCTTGATG|TCTTTCTAGCAAGCATCAAGAGGAGTTTACTTTTTATACCTTATGTGA|ATGTG


Human > Gorilla
---------------
chr13:30554525-30554570

Template switch process:
F1: L CTCACATTC 1
F3:                                                        4 CATCAAGAGGAGTTTACTTTTTATACCTTATGTGAGTGTG R
RF:   CTCACATTCCCATAAGGTATAAAAAGTAAACTCCTCTTGATGTCTTTCTAGCAAGCATCAAGAGGAGTTTACTTTTTATACCTTATGTGAATGTG
RR:   GAGTGTAAGGGTATTCCATATTTTTCATTTGAGGAGAACTACAGAAAGATCGTTCGTAGTTCTCCTCAAATGAAAAATATGGAATACACTTACAC
F2:                                           3 AGAAAGATCGTTCGTAGTTCTCCTCAAATGAAAAATATGGAATACA 2


Unidirectional alignment (log-probability: -44.4)
 CTCACATTCaCATAAGGTATAAAAAGTAAACTCCTCTTGATG-CTTgCTAGaAAGaCATCAAGAGGAGTTTACTTTTTATACCTTATGTGAgTGTG
 CTCACATTCCCATAAGGTATAAAAAGTAAACTCCTCTTGATGTCTTTCTAGCAAG-CATCAAGAGGAGTTTACTTTTTATACCTTATGTGAATGTG

Template switch alignment (log-probability: -26.3)
 CTCACATTC|ACATAAGGTATAAAAAGTAAACTCCTCTTGATGCTTGCTAGAAAGA|CATCAAGAGGAGTTTACTTTTTATACCTTATGTGAgTGTG
 CTCACATTC|ACATAAGGTATAAAAAGTAAACTCCTCTTGATGCTTGCTAGAAAGA|CATCAAGAGGAGTTTACTTTTTATACCTTATGTGAATGTG


Gorilla > Chimp
---------------
chr13:33684095-33684142

Template switch process:
F1: L CTCACATTCCCATAAGGTATAAAAAGTAAACTCCTCTTGATG 1
F3:                                                                                     4 ATGTG R
RF:   CTCACATTCACATAAGGTATAAAAAGTAAACTCCTCTTGATGCTTGCTAGAAAGACATCAAGAGGAGTTTACTTTTTATACCTTATGTG
RR:   GAGTGTAAGTGTATTCCATATTTTTCATTTGAGGAGAACTACGAACGATCTTTCTGTAGTTCTCCTCAAATGAAAAATATGGAATACAC
F2:        3 AGGGTATTCCATATTTTTCATTTGAGGAGAACTACGAACGATCTTTCT 2


Unidirectional alignment (log-probability: -49.9)
 CACATTCcCATAAGGTATAAAAAGTAAACTCCTCTTGATGtCTTtCTAGcAAG-CATCAAGAGGAGTTTACTTTTTATACCTTATGgGAaTGTG
 CACATTCACATAAGGTATAAAAAGTAAACTCCTCTTGATG-CTTGCTAGAAAGACATCAAGAGGAGTTTACTTTTTATACCTTATGTGAGTGTG

Template switch alignment (log-probability: -32.1)
 CACATTCcCATAAGGTATAAAAAGTAAACTCCTCTTGATG|TCTTTCTAGCAAGCATCAAGAGGAGTTTACTTTTTATACCTTATGgGA|ATGTG
 CACATTCACATAAGGTATAAAAAGTAAACTCCTCTTGATG|TCTTTCTAGCAAGCATCAAGAGGAGTTTACTTTTTATACCTTATGTGA|ATGTG


Chimp > Gorilla
---------------
chr13:30554558-30554570

Template switch process:
F1: L CTCACATTCACATAAGGTATAAAAAGTAAACTCCTCTTGATG 1
F3:                                                        4 CATCAAGAGGAGTTTACTTTTTATACCTTATGTGAGTGTG R
RF:   CTCACATTCCCATAAGGTATAAAAAGTAAACTCCTCTTGATGTCTTTCTAGCAAGCATCAAGAGGAGTTTACTTTTTATACCTTATGGGAATGTG
RR:   GAGTGTAAGGGTATTCCATATTTTTCATTTGAGGAGAACTACAGAAAGATCGTTCGTAGTTCTCCTCAAATGAAAAATATGGAATACCCTTACAC
F2:                                           3 AGAAAGATCGTTC 2


Unidirectional alignment (log-probability: -49.9)
 CACATTCaCATAAGGTATAAAAAGTAAACTCCTCTTGATG-CTTgCTAGaAAGaCATCAAGAGGAGTTTACTTTTTATACCTTATGtGAgTGTG
 CACATTCCCATAAGGTATAAAAAGTAAACTCCTCTTGATGTCTTTCTAGCAAG-CATCAAGAGGAGTTTACTTTTTATACCTTATGGGAATGTG

Template switch alignment (log-probability: -34)
 CACATTCaCATAAGGTATAAAAAGTAAACTCCTCTTGATG|CTTGCTAGAAAGA|CATCAAGAGGAGTTTACTTTTTATACCTTATGtGAgTGTG
 CACATTCCCATAAGGTATAAAAAGTAAACTCCTCTTGATG|CTTGCTAGAAAGA|CATCAAGAGGAGTTTACTTTTTATACCTTATGGGAATGTG


=========
Event 875
=========
Phylogenetic placement: ambiguous, species tree or ILS consistent
Significant comparisons: 12
Detected in comparisons: 1234

Multiple sequence alignment:

    Human: CACAGAAAACAATGAAAATTAGGCACGAGATGCCT-AAATTTCCATTCTCACAGCTG
        ↓                     3    1    2      4                   
        ↑                      3   1    2      4                   
    Chimp: CACAGAAAACAATGAAAATTAGGCATCTCGTGCCTAAAATTTCCATTCTCACAGCTG
          
          
  Gorilla: cacagaaaacaatgaaaattaggcatctcgtgcctaaaattTCCATTCTCACAGCTG
          
          
    Human: CACAGAAAACAATGAAAATTAGGCACGAGATGCCT-AAATTTCCATTCTCACAGCTG

  Cluster:                          [         ]                    


Orangutan: CACAGAAAACAATGAAAATTAGGCATCTCGTGCCTAAAATTTCCATTCTCACAGCTG


Chimp > Human
-------------
chr13:63780186-63780195

Template switch process:
F1: L CTGCAATGCAAAACAGCACAGAAAACAATGAAAATTAGGCA 1
F3:                                                     4 AAATTTCCATTCTCACAGCTGACATAATCATTATCCATCC R
RF:   CTGCAATGCAAAACAGCACAGAAAACAATGAAAATTAGGCATCTCGTGCCTAAAATTTCCATTCTCACAGCTGACATAATCATTATCCATCC
RR:   GACGTTACGTTTTGTCGTGTCTTTTGTTACTTTTAATCCGTAGAGCACGGATTTTAAAGGTAAGAGTGTCGACTGTATTAGTAATAGGTAGG
F2:                                     3 TCCGTAGAGC 2


Unidirectional alignment (log-probability: -34.6)
 TGCAATGCAAAACAGCACAGAAAACAATGAAAATTAGGCAcgagatgccT----------AAATTTCCATTCTCACAGCTGACATAATCATTATCCATCC
 TGCAATGCAAAACAGCACAGAAAACAATGAAAATTAGGCA---------TCTCGTGCCTAAAATTTCCATTCTCACAGCTGACATAATCATTATCCATCC

Template switch alignment (log-probability: -16.5)
 TGCAATGCAAAACAGCACAGAAAACAATGAAAATTAGGCA|CGAGATGCCT|AAATTTCCATTCTCACAGCTGACATAATCATTATCCATCC
 TGCAATGCAAAACAGCACAGAAAACAATGAAAATTAGGCA|CGAGATGCCT|AAATTTCCATTCTCACAGCTGACATAATCATTATCCATCC


Human > Chimp
-------------
chr13:64821658-64821668

Template switch process:
F1: L CTGCAATGCAAAACAGCACAGAAAACAATGAAAATTAGGCA 1
F3:                                                    4 AAATTTCCATTCTCACAGCTGACATAATCATTATCCATCC R
RF:   CTGCAATGCAAAACAGCACAGAAAACAATGAAAATTAGGCACGAGATGCCTAAATTTCCATTCTCACAGCTGACATAATCATTATCCATCC
RR:   GACGTTACGTTTTGTCGTGTCTTTTGTTACTTTTAATCCGTGCTCTACGGATTTAAAGGTAAGAGTGTCGACTGTATTAGTAATAGGTAGG
F2:                                    3 ATCCGTGCTCT 2


Unidirectional alignment (log-probability: -36)
 TGCAATGCAAAACAGCACAGAAAACAATGAAAATTAGGCA---------TctcgtgcctaAAATTTCCATTCTCACAGCTGACATAATCATTATCCATCC
 TGCAATGCAAAACAGCACAGAAAACAATGAAAATTAGGCACGAGATGCCT----------AAATTTCCATTCTCACAGCTGACATAATCATTATCCATCC

Template switch alignment (log-probability: -16.6)
 TGCAATGCAAAACAGCACAGAAAACAATGAAAATTAGGCA|TCTCGTGCCTA|AAATTTCCATTCTCACAGCTGACATAATCATTATCCATCC
 TGCAATGCAAAACAGCACAGAAAACAATGAAAATTAGGCA|TCTCGTGCCTA|AAATTTCCATTCTCACAGCTGACATAATCATTATCCATCC


=========
Event 876
=========
Phylogenetic placement: species tree consistent
Significant comparisons: 35
Detected in comparisons: 35

Multiple sequence alignment:

    Human: TGAAGCAATTTAGCAAAGTTGGCTGCC---------TAAGCAGCCAAGGGTCCTGTGGTGCCTGTTAA
          
          
    Chimp: TGAAGCAATTTAGCAAAGTTGGCTGCC---------TAAGCAGCCAAGGGTCCTGTGGTGCCTGTTAA
          
        ↑                     3     1                    42                   
  Gorilla: TGAAGCAATTTAGCAAAGTTGGCTGCT------------------TAGGGTCCTGTGCTGCCTGTTAA
        ↓                     3     1                    42                   
          
    Human: TGAAGCAATTTAGCAAAGTTGGCTGCC---------TAAGCAGCCAAGGGTCCTGTGGTGCCTGTTAA

  Cluster:                           [                  ]                     


Orangutan: TGAAGCAATTTAGCAAAGTTGGCTGCCTAAGCAGCC---------AAGGGTCCTGTGGTGCCTGTTAA


Gorilla > Human
---------------
chr13:63849304-63849314

Template switch process:
F1: L ACATCATGGAAACCATGAAGCAATTTAGCAAAGTTGGCTGC 1
F3:                                            4 AGGGTCCTGTGGTGCCTGTTAAAATCCAGCAAAAGCAGGG R
RF:   ACATCATGGAAACCATGAAGCAATTTAGCAAAGTTGGCTGCTTAGGGTCCTGTGCTGCCTGTTAAAATCCAGCAAAAGCAGGG
RR:   TGTAGTACCTTTGGTACTTCGTTAAATCGTTTCAACCGACGAATCCCAGGACACGACGGACAATTTTAGGTCGTTTTCGTCCC
F2:                                   3 ACCGACGAATC 2


Unidirectional alignment (log-probability: -34.9)
 CATCATGGAAACCATGAAGCAATTTAGCAAAGTTGGCTGCcTaagcagccaAGGGTCCTGTGgTGCCTGTTAAAATCCAGCAAAAGCAGGG
 CATCATGGAAACCATGAAGCAATTTAGCAAAGTTGGCTGCTT---------AGGGTCCTGTGCTGCCTGTTAAAATCCAGCAAAAGCAGGG

Template switch alignment (log-probability: -22.6)
 CATCATGGAAACCATGAAGCAATTTAGCAAAGTTGGCTGC|CTAAGCAGCCA|AGGGTCCTGTGgTGCCTGTTAAAATCCAGCAAAAGCAGGG
 CATCATGGAAACCATGAAGCAATTTAGCAAAGTTGGCTGC|CTAAGCAGCCA|AGGGTCCTGTGCTGCCTGTTAAAATCCAGCAAAAGCAGGG


Gorilla > Chimp
---------------
chr13:64897418-64897428

Template switch process:
F1: L ACATCATGGAAACCATGAAGCAATTTAGCAAAGTTGGCTGC 1
F3:                                            4 AGGGTCCTGTGGTGCCTGTTAAAATCCAGCAAAAGCAGGG R
RF:   ACATCATGGAAACCATGAAGCAATTTAGCAAAGTTGGCTGCTTAGGGTCCTGTGCTGCCTGTTAAAATCCAGCAAAAGCAGGG
RR:   TGTAGTACCTTTGGTACTTCGTTAAATCGTTTCAACCGACGAATCCCAGGACACGACGGACAATTTTAGGTCGTTTTCGTCCC
F2:                                   3 ACCGACGAATC 2


Unidirectional alignment (log-probability: -34.9)
 CATCATGGAAACCATGAAGCAATTTAGCAAAGTTGGCTGCcTaagcagccaAGGGTCCTGTGgTGCCTGTTAAAATCCAGCAAAAGCAGGG
 CATCATGGAAACCATGAAGCAATTTAGCAAAGTTGGCTGCTT---------AGGGTCCTGTGCTGCCTGTTAAAATCCAGCAAAAGCAGGG

Template switch alignment (log-probability: -22.6)
 CATCATGGAAACCATGAAGCAATTTAGCAAAGTTGGCTGC|CTAAGCAGCCA|AGGGTCCTGTGgTGCCTGTTAAAATCCAGCAAAAGCAGGG
 CATCATGGAAACCATGAAGCAATTTAGCAAAGTTGGCTGC|CTAAGCAGCCA|AGGGTCCTGTGCTGCCTGTTAAAATCCAGCAAAAGCAGGG


=========
Event 877
=========
Phylogenetic placement: species tree consistent
Significant comparisons: 25
Detected in comparisons: 25

Multiple sequence alignment:

    Human: acacacacacTCCCAAACTAATAAAATACTTAAACTTAAACAACTAACTCAGCAGAA--------------------------------------------------------------------------------------TTTATCATCATTAATTCTAAAGCATTTGGATTCTCAGTACTAAAATGCAGCTC
        ↓                     3                                 4                                                                                                   2                     1                   
          
    Chimp: acatacacacTCCCAAACTAATAAAATACTTAAACTTAAACAACTAACTCAGCAGAATTTATCATCATTAATTCTAAAGCATTTGGATTCATGATGATAAATTCTGCTGAGTTAGTTGTTTAAGTTTAAGTATTTTATTAGAATTTATCATCATTAATTCTAAAGCATTTGGATTCTCAGTACTAAAATGCAGCTC
          
        ↑                     3                                 4                                                                                                   2                     1                   
  Gorilla: acacacacacTCCCAAACTAATAAAACACTTAAACTTAAACAACTAACTCAGCAGAA--------------------------------------------------------------------------------------TTTATCATCATTAATTCTAAAGCATTTGGATTCTCAGTACTAAAATGCAGCTC
          
          
    Human: acacacacacTCCCAAACTAATAAAATACTTAAACTTAAACAACTAACTCAGCAGAA--------------------------------------------------------------------------------------TTTATCATCATTAATTCTAAAGCATTTGGATTCTCAGTACTAAAATGCAGCTC

  Cluster:                                                          [                                                                                    ]                                                    


Orangutan: acacacacacTCCCAAACTAATAAAACACTT------AAACAACTAACTCAGCAGAA--------------------------------------------------------------------------------------TTTATCATCATTAATTCTAAAGCATTTGGATTCTCAGTACTAAAATGCAGCTC


Human > Chimp
-------------
chr13:64452053-64452101

Template switch process:
F1: L ACTAATAAAATACTTAAACTTAAACAACTAACTCAGCAGAATTTATCATCATTAATTCTAAAGCATTTGGATTC 1
F3:                                      4 AGAATTTATCATCATTAATTCTAAAGCATTTGGATTCTCAGTAC R
RF:   ACTAATAAAATACTTAAACTTAAACAACTAACTCAGCAGAATTTATCATCATTAATTCTAAAGCATTTGGATTCTCAGTAC
RR:   TGATTATTTTATGAATTTGAATTTGTTGATTGAGTCGTCTTAAATAGTAGTAATTAAGATTTCGTAAACCTAAGAGTCATG
F2:    3 TTATTTTATGAATTTGAATTTGTTGATTGAGTCGTCTTAAATAGTAGTA 2


Unidirectional alignment (log-probability: -135)
 AGCAGAATTTATCATCATTAATTCTAAAGCATTTGGATTcatgatgataaattctgctgagttagttgtttaagtttaagtattttattagaatttatcatcattaattctaaagcatttggattCTCA
 AGCAGAATTTATCATCATTAATTCTAAAGCATTTGGATT--------------------------------------------------------------------------------------CTCA

Template switch alignment (log-probability: -21.9)
 AGCAGAATTTATCATCATTAATTCTAAAGCATTTGGATTC|ATGATGATAAATTCTGCTGAGTTAGTTGTTTAAGTTTAAGTATTTTATT|AGAATTTATCATCATTAATTCTAAAGCATTTGGATTCTCA
 AGCAGAATTTATCATCATTAATTCTAAAGCATTTGGATTC|ATGATGATAAATTCTGCTGAGTTAGTTGTTTAAGTTTAAGTATTTTATT|AGAATTTATCATCATTAATTCTAAAGCATTTGGATTCTCA


Gorilla > Chimp
---------------
chr13:64452053-64452101

Template switch process:
F1: L ACTAATAAAATACTTAAACTTAAACAACTAACTCAGCAGAATTTATCATCATTAATTCTAAAGCATTTGGATTC 1
F3:                                      4 AGAATTTATCATCATTAATTCTAAAGCATTTGGATTCTCAGTAC R
RF:   ACTAATAAAACACTTAAACTTAAACAACTAACTCAGCAGAATTTATCATCATTAATTCTAAAGCATTTGGATTCTCAGTAC
RR:   TGATTATTTTGTGAATTTGAATTTGTTGATTGAGTCGTCTTAAATAGTAGTAATTAAGATTTCGTAAACCTAAGAGTCATG
F2:    3 TTATTTTATGAATTTGAATTTGTTGATTGAGTCGTCTTAAATAGTAGTA 2


Unidirectional alignment (log-probability: -140)
 AGCAGAATTTATCATCATTAATTCTAAAGCATTTGGATTcatgatgataaattctgctgagttagttgtttaagtttaagtattttattagaatttatcatcattaattctaaagcatttggattCTCA
 AGCAGAATTTATCATCATTAATTCTAAAGCATTTGGATT--------------------------------------------------------------------------------------CTCA

Template switch alignment (log-probability: -33.7)
 AGCAGAATTTATCATCATTAATTCTAAAGCATTTGGATTC|ATGATGATAAATTCTGCTGAGTTAGTTGTTTAAGTTTAAGTaTTTTATT|AGAATTTATCATCATTAATTCTAAAGCATTTGGATTCTCA
 AGCAGAATTTATCATCATTAATTCTAAAGCATTTGGATTC|ATGATGATAAATTCTGCTGAGTTAGTTGTTTAAGTTTAAGTGTTTTATT|AGAATTTATCATCATTAATTCTAAAGCATTTGGATTCTCA


=========
Event 878
=========
Phylogenetic placement: species tree consistent
Significant comparisons: 1
Detected in comparisons: 13

Multiple sequence alignment:

    Human: CTCAAATGCAAGCAAAGAAAGTGAGTACTTTCATCTCTATGCTATTAATG
          
        ↑                     3 1   2   4                   
    Chimp: CTCAAATGCAAGCAAAGAAAGTACTCA-CTTCATCTCTATGCTATTCATG
          
          
  Gorilla: CTCAAATGCAAGCAGAGAAAGTATTCA-CTTCATCTCTATGCTATTAATG
          
          
    Human: CTCAAATGCAAGCAAAGAAAGTGAGTACTTTCATCTCTATGCTATTAATG

  Cluster:                       [     ]                    


Orangutan: CTCAAACGCAAGCAGAGAAGGTATTCA-CTTCATCTCTATGCTATTAATG


Chimp > Human
-------------
chr13:51919873-51919879

Template switch process:
F1: L TGCTTTTCTGACTCCCCCACTCAAATGCAAGCAAAGAAAGT 1
F3:                                                4 TTCATCTCTATGCTATTAATGCATCATGCCTAGCTCATAG R
RF:   TGCTTTTCTGACTCCCCCACTCAAATGCAAGCAAAGAAAGTACTCACTTCATCTCTATGCTATTCATGCATCATGCCTAGCTCATAG
RR:   ACGAAAAGACTGAGGGGGTGAGTTTACGTTCGTTTCTTTCATGAGTGAAGTAGAGATACGATAAGTACGTAGTACGGATCGAGTATC
F2:                                       3 TCATGAG 2


Unidirectional alignment (log-probability: -33.1)
 GCTTTTCTGACTCCCCCACTCAAATGCAAGCAAAGAAagtgAGTACT---TTCATCTCTATGCTATTaATGCATCATGCCTAGCTCATAG
 GCTTTTCTGACTCCCCCACTCAAATGCAAGCAAAGAA----AGTACTCACTTCATCTCTATGCTATTCATGCATCATGCCTAGCTCATAG

Template switch alignment (log-probability: -22.1)
 GCTTTTCTGACTCCCCCACTCAAATGCAAGCAAAGAAAGT|GAGTACT|TTCATCTCTATGCTATTaATGCATCATGCCTAGCTCATAG
 GCTTTTCTGACTCCCCCACTCAAATGCAAGCAAAGAAAGT|GAGTACT|TTCATCTCTATGCTATTCATGCATCATGCCTAGCTCATAG


=========
Event 879
=========
Phylogenetic placement: species tree consistent
Significant comparisons: 25
Detected in comparisons: 25

Multiple sequence alignment:

    Human: AAGTTAAGATGAGTGGTCGCTATA---TAAAGGCAAATGAAAAACGTGTCCTTTACCTT
        ↓                      1       3   4     2                   
          
    Chimp: AAGTTAAGATGAGTGGTCGCTCATTTGCCTTTGCAAATGAAAAACGTGTCCTTTACCTT
          
        ↑                      1       3   4     2                   
  Gorilla: AAGTTAAGATGAGTGGTCGCTATA---TAAAGGCAAATGAAAAACGTGTCCTTTACCTT
          
          
    Human: AAGTTAAGATGAGTGGTCGCTATA---TAAAGGCAAATGAAAAACGTGTCCTTTACCTT

  Cluster:                      [         ]                          


Orangutan: AAGTTAAGATGAGTGGTCGCTATA---TAAAGGCAAATGAAAAACATGTCCTTTACCTT


Human > Chimp
-------------
chr13:36936825-36936835

Template switch process:
F1: L AAGATTTGGAATAGGGGTTGAAGTTAAGATGAGTGGTCGCT 1
F3:                                                  4 GCAAATGAAAAACGTGTCCTTTACCTTCTCACACACACCC R
RF:   AAGATTTGGAATAGGGGTTGAAGTTAAGATGAGTGGTCGCTATATAAAGGCAAATGAAAAACGTGTCCTTTACCTTCTCACACACACCC
RR:   TTCTAAACCTTATCCCCAACTTCAATTCTACTCACCAGCGATATATTTCCGTTTACTTTTTGCACAGGAAATGGAAGAGTGTGTGTGGG
F2:                                              3 TTTCCGTTTAC 2


Unidirectional alignment (log-probability: -37.4)
 AGATTTGGAATAGGGGTTGAAGTTAAGATGAGTGGTCGCT--------catttgcctttGCAAATGAAAAACGTGTCCTTTACCTTCTCACACACACCC
 AGATTTGGAATAGGGGTTGAAGTTAAGATGAGTGGTCGCTATATAAAG-----------GCAAATGAAAAACGTGTCCTTTACCTTCTCACACACACCC

Template switch alignment (log-probability: -16.6)
 AGATTTGGAATAGGGGTTGAAGTTAAGATGAGTGGTCGCT|CATTTGCCTTT|GCAAATGAAAAACGTGTCCTTTACCTTCTCACACACACCC
 AGATTTGGAATAGGGGTTGAAGTTAAGATGAGTGGTCGCT|CATTTGCCTTT|GCAAATGAAAAACGTGTCCTTTACCTTCTCACACACACCC


Gorilla > Chimp
---------------
chr13:36936825-36936835

Template switch process:
F1: L AAGATTTGGAATAGGGGTTGAAGTTAAGATGAGTGGTCGCT 1
F3:                                                  4 GCAAATGAAAAACGTGTCCTTTACCTTCTCACACACACCC R
RF:   AAGATTTGGAATAGGGGTTGAAGTTAAGATGAGTGGTCGCTATATAAAGGCAAATGAAAAACGTGTCCTTTACCTTCTCACACACACCT
RR:   TTCTAAACCTTATCCCCAACTTCAATTCTACTCACCAGCGATATATTTCCGTTTACTTTTTGCACAGGAAATGGAAGAGTGTGTGTGGA
F2:                                              3 TTTCCGTTTAC 2


Unidirectional alignment (log-probability: -42.4)
 AGATTTGGAATAGGGGTTGAAGTTAAGATGAGTGGTCGCT--------catttgcctttGCAAATGAAAAACGTGTCCTTTACCTTCTCACACACACCc
 AGATTTGGAATAGGGGTTGAAGTTAAGATGAGTGGTCGCTATATAAAG-----------GCAAATGAAAAACGTGTCCTTTACCTTCTCACACACACCT

Template switch alignment (log-probability: -22.6)
 AGATTTGGAATAGGGGTTGAAGTTAAGATGAGTGGTCGCT|CATTTGCCTTT|GCAAATGAAAAACGTGTCCTTTACCTTCTCACACACACCc
 AGATTTGGAATAGGGGTTGAAGTTAAGATGAGTGGTCGCT|CATTTGCCTTT|GCAAATGAAAAACGTGTCCTTTACCTTCTCACACACACCT


=========
Event 880
=========
Phylogenetic placement: species tree consistent
Significant comparisons: 46
Detected in comparisons: 46

Multiple sequence alignment:

    Human: TAGTTACAGCTATTGCTTTTACCCCACTTTCCCC----------ACAAAAACAAAAATAAGGGCTAATAAACAGAAGTTTCTGTT
          
          
    Chimp: TAGTTACAGCTATTGCTTTTATCCCACTTTCCCC----------ACAAAAACAAAAATAAGGGCTAATAAACAGAAGTTTCTGTT
        ↓                              1                          4   3    2                   
          
  Gorilla: TAGTTACAGCTATTGCTTTTACCCCACTTAGCCC--------------------TAATAAGGGCTAATAAACAGAAGTTTCTGTT
          
        ↑                              1                          4   3    2                   
    Human: TAGTTACAGCTATTGCTTTTACCCCACTTTCCCC----------ACAAAAACAAAAATAAGGGCTAATAAACAGAAGTTTCTGTT

  Cluster:                      [                                ]                             


Orangutan: GAGTTACAGCTATTGCTTTTACCCCACTTTCCCCGCAAAAACAA----------AAATAAGGGCTAATAAACAGAAGGTTCTGTT


Human > Gorilla
---------------
chr13:33602156-33602161

Template switch process:
F1: L TAGAAAATAATTTAGTTACAGCTATTGCTTTTACCCCACTT 1
F3:                                                          4 AATAAGGGCTAATAAACAGAAGTTTCTGTTTCTATGGCTT R
RF:   TAGAAAATAATTTAGTTACAGCTATTGCTTTTACCCCACTTTCCCCACAAAAACAAAAATAAGGGCTAATAAACAGAAGTTTCTGTTTCTATGGCTT
RR:   ATCTTTTATTAAATCAATGTCGATAACGAAAATGGGGTGAAAGGGGTGTTTTTGTTTTTATTCCCGATTATTTGTCTTCAAAGACAAAGATACCGAA
F2:                                                              3 TCCCGA 2


Unidirectional alignment (log-probability: -28)
 AGAAAATAATTTAGTTACAGCTATTGCTTTTACCCCACTTagCCC----------tAATAAGGGCTAATAAACAGAAGTTTCTGTTTCTATGGCTT
 AGAAAATAATTTAGTTACAGCTATTGCTTTTACCCCACTTTCCCCACAAAAACAAAAATAAGGGCTAATAAACAGAAGTTTCTGTTTCTATGGCTT

Template switch alignment (log-probability: -16.5)
 AGAAAATAATTTAGTTACAGCTATTGCTTTTACCCCACTT|AGCCCT|AATAAGGGCTAATAAACAGAAGTTTCTGTTTCTATGGCTT
 AGAAAATAATTTAGTTACAGCTATTGCTTTTACCCCACTT|AGCCCT|AATAAGGGCTAATAAACAGAAGTTTCTGTTTCTATGGCTT


Chimp > Gorilla
---------------
chr13:33602156-33602161

Template switch process:
F1: L GAAAATTTTAGAAAATAATTTAGTTACAGCTATTGCTTTTACCCCACTT 1
F3:                                                                  4 AATAAGGGCTAATAAACAGAAGTTTCTGTTTCTATGGCTT R
RF:   GAAAATTTTAGAAAATAATTTAGTTACAGCTATTGCTTTTATCCCACTTTCCCCACAAAAACAAAAATAAGGGCTAATAAACAGAAGTTTCTGTTTCTCTGGCTT
RR:   CTTTTAAAATCTTTTATTAAATCAATGTCGATAACGAAAATAGGGTGAAAGGGGTGTTTTTGTTTTTATTCCCGATTATTTGTCTTCAAAGACAAAGAGACCGAA
F2:                                                                      3 TCCCGA 2


Unidirectional alignment (log-probability: -39.2)
 AGAAAATAATTTAGTTACAGCTATTGCTTTTAcCCCACTTagCCC----------tAATAAGGGCTAATAAACAGAAGTTTCTGTTTCTaTGGCTT
 AGAAAATAATTTAGTTACAGCTATTGCTTTTATCCCACTTTCCCCACAAAAACAAAAATAAGGGCTAATAAACAGAAGTTTCTGTTTCTCTGGCTT

Template switch alignment (log-probability: -27.7)
 AGAAAATAATTTAGTTACAGCTATTGCTTTTAcCCCACTT|AGCCCT|AATAAGGGCTAATAAACAGAAGTTTCTGTTTCTaTGGCTT
 AGAAAATAATTTAGTTACAGCTATTGCTTTTATCCCACTT|AGCCCT|AATAAGGGCTAATAAACAGAAGTTTCTGTTTCTCTGGCTT


=========
Event 881
=========
Phylogenetic placement: species tree consistent
Significant comparisons: 3
Detected in comparisons: 35

Multiple sequence alignment:

    Human: TTACTAAGTGGTAACCATAGTTCATTAAAGGCATGGAGAAACTTCAGGATATCGTTTTAAAAGACAAAACAACTTTCTAGTCAGTGACAGGTGAGGTAGGTGTAGATTCCTTGGTGTCAAAAGGAATTATGAATGACAGCAGTGAACATGAATTATGAATGACAGGGTAAACAAGATCAAACCCTT
          
          
    Chimp: TTACTAAGTGGTAACCATAGTTCATTAAAGGCATGGAGAAACTTCAGGATATCGTTTTAAAAGACAAAACAACTTTCTAGTCAGTGACAGGTGAGGTAGGTGTAGATTCCTTGGTGTCAAAAGGAATTATGAATGACAGCAGTAAACATGAATTATGAATGACAGGGTACACAAGATCAAACCCTT
          
          
  Gorilla: TTACTAAGTGGTAACCATAGTTCATTAAAGGCATGGAGAAACTTCAGGATATCGTTTTAAAAGACAAAACAACTTTCTAGTCAGTGACAGGTGAAGTAGGTGTAGATTCCTTGGTGTCAAAAGGAATTATGAATGACAGCA------------------------GGTAAACAAGATCAAACCCTT
        ↓                     3   2                                                                                                 4                                           1                   
          
    Human: TTACTAAGTGGTAACCATAGTTCATTAAAGGCATGGAGAAACTTCAGGATATCGTTTTAAAAGACAAAACAACTTTCTAGTCAGTGACAGGTGAGGTAGGTGTAGATTCCTTGGTGTCAAAAGGAATTATGAATGACAGCAGTGAACATGAATTATGAATGACAGGGTAAACAAGATCAAACCCTT

  Cluster:                                                                                                                                              [                      ]                    


Orangutan: TTACTGAGTGGTAACCATAGTTCATTAAAGGCATGGAGAAACTTCAGGATATCGTTTTAAAAGACAAAACAACTTTCTAGTCAGTGACAGGTGAGGTAGGTGTAGATTCCTTGGTGTCAAAAAGAATTATGAATGACAGCA------------------------GGTAAACAAGATCAAACCCTT


Gorilla > Human
---------------
chr13:61660359-61660363

Template switch process:
F1:                                                                                   L TGTAGATTCCTTGGTGTCAAAAGGAATTATGAATGACAGCAG 1
F3:                                                                                                        4 ATGAATTATGAATGACAG--GGTAAACAAGATCAAACCCTTTACAGATTACACCTTCCTG R
RF:    GTTCATTAAAGGCATGGAGAAACTTCAGGATATCGTTTTAAAAGACAAAACAACTTTCTAGTCAGTGACAGGTGAAGTAGGTGTAGATTCCTTGGTGTCAAAAGGAATTATGAATGACAGCAGGTAAACAAGATCAAACCCTTTACAGATTACACCTTCCTG
RR:    CAAGTAATTTCCGTACCTCTTTGAAGTCCTATAGCAAAATTTTCTGTTTTGTTGAAAGATCAGTCACTGTCCACTTCATCCACATCTAAGGAACCACAGTTTTCCTTAATACTTACTGTCGTCCATTTGTTCTAGTTTGGGAAATGTCTAATGTGGAAGGAC
F2:  3 CAAGT 2


Unidirectional alignment (log-probability: -45.4)
 TAGATTCCTTGGTGTCAAAAGGAATTATGAATGACAGCAgtgaacatgaattatgaatgacagGGTAAACAAGATCAAACCCTTT
 TAGATTCCTTGGTGTCAAAAGGAATTATGAATGACAGCA------------------------GGTAAACAAGATCAAACCCTTT

Template switch alignment (log-probability: -32.2)
 TAGATTCCTTGGTGTCAAAAGGAATTATGAATGACAGCAG|TGAAC|AtGAATTATGAATGACAG--GGTAAACAAGATCAAACCCTTT
 TAGATTCCTTGGTGTCAAAAGGAATTATGAATGACAGCAG|TGAAC|AGGAATTATGAATGACAGCAGGTAAACAAGATCAAACCCTTT


=========
Event 882
=========
Phylogenetic placement: species tree consistent
Significant comparisons: 25
Detected in comparisons: 25

Multiple sequence alignment:

    Human: CAGAATAAAATGAGAATATCTCTTAATT------------TATTAGTGACTTCAGTGAGTTGTATAATGGCCCTG
        ↓                                           134          2                   
          
    Chimp: CAGAATAAAATGAGAATATCTCTTAATTTTCTGAAGTCACTAATAGTGACTTCAGTGAGTTGTATAATGGCCCTG
          
        ↑                                           134          2                   
  Gorilla: CAGAATAAAATGAGAATATCTGTTAATT------------TATTAGTGACTTCAGTGAGTTGTATAATGGCCCTG
          
          
    Human: CAGAATAAAATGAGAATATCTCTTAATT------------TATTAGTGACTTCAGTGAGTTGTATAATGGCCCTG

  Cluster:                      [                    ]                               


Orangutan: cagaaTAAAATGAGAATATCTTTTAATT------------TATTAGTGACTTCAGTGAGTTGTATAATGGCCCTG


Human > Chimp
-------------
chr13:61813396-61813408

Template switch process:
F1: L ATTCTTTTATAATCAGAATAAAATGAGAATATCTCTTAATTTT 1
F3:                                             4 TAGTGACTTCAGTGAGTTGTATAATGGCCCTGAAAAGATT R
RF:   ATTCTTTTATAATCAGAATAAAATGAGAATATCTCTTAATTTATTAGTGACTTCAGTGAGTTGTATAATGGCCCTGAAAAGATT
RR:   TAAGAAAATATTAGTCTTATTTTACTCTTATAGAGAATTAAATAATCACTGAAGTCACTCAACATATTACCGGGACTTTTCTAA
F2:                                            3 AATCACTGAAGTC 2


Unidirectional alignment (log-probability: -34.2)
 CTTTTATAATCAGAATAAAATGAGAATATCTCTTAATTttctgaagtcacTAaTAGTGACTTCAGTGAGTTGTATAATGGCCCTGAAAAGATT
 CTTTTATAATCAGAATAAAATGAGAATATCTCTTAATT------------TATTAGTGACTTCAGTGAGTTGTATAATGGCCCTGAAAAGATT

Template switch alignment (log-probability: -22.9)
 CTTTTATAATCAGAATAAAATGAGAATATCTCTTAATTTt|CTGAAGTCACTAA|TAGTGACTTCAGTGAGTTGTATAATGGCCCTGAAAAGATT
 CTTTTATAATCAGAATAAAATGAGAATATCTCTTAATTTA|CTGAAGTCACTAA|TAGTGACTTCAGTGAGTTGTATAATGGCCCTGAAAAGATT


Gorilla > Chimp
---------------
chr13:61813396-61813408

Template switch process:
F1: L ATAGGTGATTCTTTTATAATCAGAATAAAATGAGAATATCTCTTAATTTT 1
F3:                                                    4 TAGTGACTTCAGTGAGTTGTATAATGGCCCTGAAAAGATT R
RF:   ATAGGCGATTCTTTTATAATCAGAATAAAATGAGAATATCTGTTAATTTATTAGTGACTTCAGTGAGTTGTATAATGGCCCTGAAAAGATT
RR:   TATCCGCTAAGAAAATATTAGTCTTATTTTACTCTTATAGACAATTAAATAATCACTGAAGTCACTCAACATATTACCGGGACTTTTCTAA
F2:                                                   3 AATCACTGAAGTC 2


Unidirectional alignment (log-probability: -44.8)
 CTTTTATAATCAGAATAAAATGAGAATATCTcTTAATTttctgaagtcacTAaTAGTGACTTCAGTGAGTTGTATAATGGCCCTGAAAAGATT
 CTTTTATAATCAGAATAAAATGAGAATATCTGTTAATT------------TATTAGTGACTTCAGTGAGTTGTATAATGGCCCTGAAAAGATT

Template switch alignment (log-probability: -34.2)
 CTTTTATAATCAGAATAAAATGAGAATATCTcTTAATTTt|CTGAAGTCACTAA|TAGTGACTTCAGTGAGTTGTATAATGGCCCTGAAAAGATT
 CTTTTATAATCAGAATAAAATGAGAATATCTGTTAATTTA|CTGAAGTCACTAA|TAGTGACTTCAGTGAGTTGTATAATGGCCCTGAAAAGATT


=========
Event 883
=========
Phylogenetic placement: species tree consistent
Significant comparisons: 3
Detected in comparisons: 13

Multiple sequence alignment:

    Human: ATCTCACATTCGTTTGACATGGTCACTAAC--------ATGTTTTgtggtggtggtggtggtggtggtggtggtggtggtgatggtTTTCATTAAGAAGATTAAAAACTATGGCAAAGGCTGATTGTACTGGTACATAACACAAGTGCAATTGTATAAAAGTGACCATTCAATGAAGACTAAAGCA
          
          
    Chimp: ATCTCACATTCGTTTGACATGGTCACTAGC--------ATGTTTTgtggtggtggtg---------gtggtggtggtggtgATAGTTTTCATTAAGAAGAGTAAAAACTATGGCAAAGGCTGATTGTACTGGTACATAACACAAGGGCAATTGTATAAAAGTGACCATTCGATGAAGACTAAAGCA
          
          
  Gorilla: ATCTCACATTCGTTTGACATTGTCACTAACATGTTAACATGTTTTgtggtggtggtg---------gtggtggtggtggtgatggtTTTCATTAAGAAGAGTAAAAACTATGGCAAAGGCTGATTGTAGTGGTACATAACACAAGTGCAATTGTATGAAAGTGACCATTCAATGAAGACTAAAGCA
        ↓                     1               4                                                                                                                           3     2                   
          
    Human: ATCTCACATTCGTTTGACATGGTCACTAAC--------ATGTTTTgtggtggtggtggtggtggtggtggtggtggtggtgatggtTTTCATTAAGAAGATTAAAAACTATGGCAAAGGCTGATTGTACTGGTACATAACACAAGTGCAATTGTATAAAAGTGACCATTCAATGAAGACTAAAGCA

  Cluster:                               [      ]                                                                                                                                                   


Orangutan: ATCTCACATTCGTTTGACATTGTCACTAAC--------ATGTTTTgtggtggtgg---------------tggtggtggtgatggtTTTCATTAAGCAGAGTAAAAACTATGGCAAAGGCTGATTGTACTGGTACATAACACAAGTGCAATTATATAAAAGTGACCATTCAATGAAGACTAAAGCA


Gorilla > Human
---------------
chr13:60543992-60543996

Template switch process:
F1: L TTCATAATTTGATCTCACATTCGTTTGACATGGTCACTAACATGTT 1
F3:                                                         4 GTGGTGGTGGTGGTGGTGGTGGTGGTGGTG R
RF:   TTCATAATTTGATCTCACATTCGTTTGACATTGTCACTAACATGTTAACATGTTTTGTGGTGGTGGTGGTGGTGGTGGTGGTGATGGTTTTCATTAAGAAGAGTAAAAACTATGGCAAAGGCTGATTGTAGTGGTACATAACACAA
RR:   AAGTATTAAACTAGAGTGTAAGCAAACTGTAACAGTGATTGTACAATTGTACAAAACACCACCACCACCACCACCACCACCACTACCAAAAGTAATTCTTCTCATTTTTGATACCGTTTCCGACTAACATCACCATGTATTGTGTT
F2:                                                                                                                                              3 GTGTT 2


Unidirectional alignment (log-probability: -36.4)
 ATTTGATCTCACATTCGTTTGACATgGTCAC--------TAACATGTTTTGTGGTGGTGGTGGTGGTGGTGGTGgtggtggtg
 ATTTGATCTCACATTCGTTTGACATTGTCACTAACATGTTAACATGTTTTGTGGTGGTGGTGGTGGTGGTGGTG---------

Template switch alignment (log-probability: -27.3)
 ATTTGATCTCACATTCGTTTGACATgGTCACTAACATGTT|TTGTG|GTGGTGGTGGTGGTGGTGGTGGTGGTGgTG
 ATTTGATCTCACATTCGTTTGACATTGTCACTAACATGTT|TTGTG|GTGGTGGTGGTGGTGGTGGTGGTGGTGATG


=========
Event 884
=========
Phylogenetic placement: ambiguous, species tree consistent
Significant comparisons: 56
Detected in comparisons: 3456

Multiple sequence alignment:

    Human: TATATGCaaatttaagaataattcattatatatttgtttattaaaatttGACTCAAAT
          
          
    Chimp: TATATGCAAATTTAAGAATAATTCATTATATATTTGTTTATTAAAATTGGACTCAAAT
        ↓                      13              24                   
        ↑                      13              24                   
  Gorilla: TATATGCAAATTTAAGAATAAACAAATATATAATGAATTATTAAAATTTAACTCAAAT
          
          
    Human: TATATGCaaatttaagaataattcattatatatttgtttattaaaatttGACTCAAAT

  Cluster:                      [              ]                    


Orangutan: TATATGCAAATTTAAGAATAAACATATATATAATGAATTATTAAAATTTGACT-----


Gorilla > Chimp
---------------
chr13:61615083-61615098

Template switch process:
F1: L CTAGGTAAATATTCAGTGAATATATGCAAATTTAAGAATAA 1
F3:                                                          4 TTATTAAAATTGGACTCAAATCAAGATATGTATAATAGTA R
RF:   CTAGGTAAATATTCAGTGAATATATGCAAATTTAAGAATAAACAAATATATAATGAATTATTAAAATTTAACTCAAATCAAGATATGTATAATAGTA
RR:   GATCCATTTATAAGTCACTTATATACGTTTAAATTCTTATTTGTTTATATATTACTTAATAATTTTAAATTGAGTTTAGTTCTATACATATTATCAT
F2:                                          3 TGTTTATATATTACTT 2


Unidirectional alignment (log-probability: -55.5)
 TAGGTAAATATTCAGTGAATATATGCAAATTTAAGAATA----------------AttcattatatatttgtTTATTAAAATTggACTCAAATCAAGATATGTATAATAGTA
 TAGGTAAATATTCAGTGAATATATGCAAATTTAAGAATAAACAAATATATAATGAA----------------TTATTAAAATTTAACTCAAATCAAGATATGTATAATAGTA

Template switch alignment (log-probability: -28.8)
 TAGGTAAATATTCAGTGAATATATGCAAATTTAAGAATAA|TTCATTATATATTTGT|TTATTAAAATTggACTCAAATCAAGATATGTATAATAGTA
 TAGGTAAATATTCAGTGAATATATGCAAATTTAAGAATAA|TTCATTATATATTTGT|TTATTAAAATTTAACTCAAATCAAGATATGTATAATAGTA


Chimp > Gorilla
---------------
chr13:61406325-61406340

Template switch process:
F1: L CTAGGTAAATATTCAGTGAATATATGCAAATTTAAGAATAA 1
F3:                                                          4 TTATTAAAATTTAACTCAAATCAAGATATGTATAATAGTA R
RF:   CTAGGTAAATATTCAGTGAATATATGCAAATTTAAGAATAATTCATTATATATTTGTTTATTAAAATTGGACTCAAATCAAGATATGTATAATAGTA
RR:   GATCCATTTATAAGTCACTTATATACGTTTAAATTCTTATTAAGTAATATATAAACAAATAATTTTAACCTGAGTTTAGTTCTATACATATTATCAT
F2:                                          3 AAGTAATATATAAACA 2


Unidirectional alignment (log-probability: -55.5)
 TAGGTAAATATTCAGTGAATATATGCAAATTTAAGAATAA----------------acaaatatataatgaaTTATTAAAATTtaACTCAAATCAAGATATGTATAATAGTA
 TAGGTAAATATTCAGTGAATATATGCAAATTTAAGAATAATTCATTATATATTTGT----------------TTATTAAAATTGGACTCAAATCAAGATATGTATAATAGTA

Template switch alignment (log-probability: -28.8)
 TAGGTAAATATTCAGTGAATATATGCAAATTTAAGAATAA|ACAAATATATAATGAA|TTATTAAAATTtaACTCAAATCAAGATATGTATAATAGTA
 TAGGTAAATATTCAGTGAATATATGCAAATTTAAGAATAA|ACAAATATATAATGAA|TTATTAAAATTGGACTCAAATCAAGATATGTATAATAGTA


=========
Event 885
=========
Phylogenetic placement: species tree consistent
Significant comparisons: 3
Detected in comparisons: 13

Multiple sequence alignment:

    Human: AATAA-ATAAACCCAACAGACC----TCAGTCACCAAAAGGATGACCATTTCTGTCAATTAGCAGATTGTTTTTTCTGCCTCCTAATAGTCCTTAAAATGAACTGAGGGACTCACATAAAATGCCCT
          
          
    Chimp: A-----ATAAACCCAACAGACT--GAGTATTCACCAAAAGGATGACCATTTCTGTCAATTAGCAGATTGTTTTTTCTGCCTCCTAATAGTCCTTAAAATGAACTGAGGGACTCACATAAAATGCCCT
          
          
  Gorilla: AATAA-ATAAACCCAACAGACTGA--GTATTCACCAAAAGGATGACCATTTCTGTCAATTAGCAGATTGTTTTTTCTGCCTCCTAATAGTCCTTAAAATGAACTGAGGGACTCACACAAAATGCCCT
        ↓                      1         4                                                                       3   2                   
          
    Human: AATAA-ATAAACCCAACAGACC----TCAGTCACCAAAAGGATGACCATTTCTGTCAATTAGCAGATTGTTTTTTCTGCCTCCTAATAGTCCTTAAAATGAACTGAGGGACTCACATAAAATGCCCT

  Cluster:                      [       ]                                                                                                


Orangutan: AATAAATTAAACCCAACAGACTGA--GTATTAACCAAAAGGATGACCATTTCTGTCAATTGGCAGATTGCT-TTTCTGCCTCCTAATAGTCCTTAAAATGAACTGAAGGACACACATAAAGTGCCCT


Gorilla > Human
---------------
chr1:35554206-35554210

Template switch process:
F1: L CTCTGGTTCCAAAACAAAACAAATAAATAAACCCAACAGAC 1
F3:                                                 4 TCACCAAAAGGATGACCATTTCTGTCAATTAGCAGATTGT R
RF:   CTCTGGTTCCAAAACAAAACAAATAAATAAACCCAACAGACTGAGTATTCACCAAAAGGATGACCATTTCTGTCAATTAGCAGATTGTTTTTTCTGCCTCCTAATAGTCCTTAAAATGAACTGAG
RR:   GAGACCAAGGTTTTGTTTTGTTTATTTATTTGGGTTGTCTGACTCATAAGTGGTTTTCCTACTGGTAAAGACAGTTAATCGTCTAACAAAAAAGACGGAGGATTATCAGGAATTTTACTTGACTC
F2:                                                                                                                         3 GACTC 2


Unidirectional alignment (log-probability: -27.8)
 TCTGGTTCCAAAACAAAACAAATAAATAAACCCAACAGAcCTcAG---TCACCAAAAGGATGACCATTTCTGTCAATTAGCAGATTGT
 TCTGGTTCCAAAACAAAACAAATAAATAAACCCAACAGA-CTGAGTATTCACCAAAAGGATGACCATTTCTGTCAATTAGCAGATTGT

Template switch alignment (log-probability: -16.4)
 TCTGGTTCCAAAACAAAACAAATAAATAAACCCAACAGAC|CTCAG|TCACCAAAAGGATGACCATTTCTGTCAATTAGCAGATTGT
 TCTGGTTCCAAAACAAAACAAATAAATAAACCCAACAGAC|CTCAG|TCACCAAAAGGATGACCATTTCTGTCAATTAGCAGATTGT


=========
Event 886
=========
Phylogenetic placement: species tree consistent
Significant comparisons: 46
Detected in comparisons: 46

Multiple sequence alignment:

    Human: ttgCCTACATTTTAATGAACCAGTTTATGTAAGATTCAT---------T-------ATATACTCAGTGGTAGTAAATGTC
          
          
    Chimp: ttgccTACATTTTAATGAACCAGTTTATGTAAGATTCAT---------T-------ATATACTCAGTGGTAGTAAATGTC
        ↓                     3   4 2                     1                               
          
  Gorilla: ttgccTACATTTGAATGAACCAGTTTATGTAAGATTCATAAACTGGTTTATGTAAGATTCACTCAGTGGTAGTAAATGTC
          
        ↑                     3   4 2                     1                               
    Human: ttgCCTACATTTTAATGAACCAGTTTATGTAAGATTCAT---------T-------ATATACTCAGTGGTAGTAAATGTC

  Cluster:                                        [                   ]                   


Orangutan: TT-GCTACATTTTAATGAACCAGTTTATGTAAGATTCGT---------T-------ATATACTCAGTGGTAGTAAATGTC


Human > Gorilla
---------------
chr1:35926736-35926742

Template switch process:
F1: L AATTGCCTACATTTGAATGAACCAGTTTATGTAAGATTCAT 1
F3:                          4 TTTATGTAAGATTC-------ACTCAGTGGTAGTAAATGTCCTCCCAACCAAACCACCACA R
RF:   AATTGCCTACATTTTAATGAACCAGTTTATGTAAGATTCATTATATACTCAGTGGTAGTAAATGTCCTCCCAACCAAACCACCACA
RR:   TTAACGGATGTAAAATTACTTGGTCAAATACATTCTAAGTAATATATGAGTCACCATCATTTACAGGAGGGTTGGTTTGGTGGTGT
F2:                      3 GGTCAAA 2


Unidirectional alignment (log-probability: -54.7)
 ATTGCCTACATTTgAATGAACCAGTTTATGTAAGATTCAtaaactggtTTATgTaagattcACTCAGTGGTAGTAAATGTCCTCCCA
 ATTGCCTACATTTTAATGAACCAGTTTATGTAAGATTCA---------TTATAT-------ACTCAGTGGTAGTAAATGTCCTCCCA

Template switch alignment (log-probability: -32.6)
 ATTGCCTACATTTgAATGAACCAGTTTATGTAAGATTCAT|AAACTGG|TTTATGTAAGATTC-------ACTCAGTGGTAGTAAATGTCCTCCCA
 ATTGCCTACATTTTAATGAACCAGTTTATGTAAGATTCAT|AAACTGG|TTTATGTAAGATTCATTATATACTCAGTGGTAGTAAATGTCCTCCCA


Chimp > Gorilla
---------------
chr1:35926736-35926742

Template switch process:
F1: L AATTGCCTACATTTGAATGAACCAGTTTATGTAAGATTCAT 1
F3:                          4 TTTATGTAAGATTC-------ACTCAGTGGTAGTAAATGTCCTCCCAACCAAACCACCACA R
RF:   AATTGCCTACATTTTAATGAACCAGTTTATGTAAGATTCATTATATACTCAGTGGTAGTAAATGTCCTCCCAACCAAACCACCACA
RR:   TTAACGGATGTAAAATTACTTGGTCAAATACATTCTAAGTAATATATGAGTCACCATCATTTACAGGAGGGTTGGTTTGGTGGTGT
F2:                      3 GGTCAAA 2


Unidirectional alignment (log-probability: -54.7)
 ATTGCCTACATTTgAATGAACCAGTTTATGTAAGATTCAtaaactggtTTATgTaagattcACTCAGTGGTAGTAAATGTCCTCCCA
 ATTGCCTACATTTTAATGAACCAGTTTATGTAAGATTCA---------TTATAT-------ACTCAGTGGTAGTAAATGTCCTCCCA

Template switch alignment (log-probability: -32.6)
 ATTGCCTACATTTgAATGAACCAGTTTATGTAAGATTCAT|AAACTGG|TTTATGTAAGATTC-------ACTCAGTGGTAGTAAATGTCCTCCCA
 ATTGCCTACATTTTAATGAACCAGTTTATGTAAGATTCAT|AAACTGG|TTTATGTAAGATTCATTATATACTCAGTGGTAGTAAATGTCCTCCCA


=========
Event 887
=========
Phylogenetic placement: species tree consistent
Significant comparisons: 5
Detected in comparisons: 25

Multiple sequence alignment:

    Human: TGTAAGGAGAGAAGTGGTTATC------TGTGCTTCATCTATAGTCTGTAAAAGCTAAGAATTC
          
          
    Chimp: TGTAAGGAGAGAAGTGGTTATCTATAGATGTGCTTCATCTATAGTCTGTAAAAGCTAAGAAT-T
          
        ↑                      1       4        3     2                   
  Gorilla: TGTAAGGAGAGAAGTGGTTATT------TGTGCTTCATCTATAGTCTGTAAAAGCTAAGAATTC
          
          
    Human: TGTAAGGAGAGAAGTGGTTATC------TGTGCTTCATCTATAGTCTGTAAAAGCTAAGAATTC

  Cluster:                      [     ]                                   


Orangutan: TGGAAGGGGAGAAGTGGTTATC------TGTGCTTCATCTATAGTCTGTAAAAGCTAAGAATTC


Gorilla > Chimp
---------------
chr1:34929132-34929138

Template switch process:
F1: L ACTGACAGTGAAGAATGGAATGTAAGGAGAGAAGTGGTTAT 1
F3:                                           4 TGTGCTTCATCTATAGTCTGTAAAAGCTAAGAATTCAAA R
RF:   ACCGACAGTGAAGAATGGAATGTAAGGAGAGAAGTGGTTATTTGTGCTTCATCTATAGTCTGTAAAAGCTAAGAATTCCAA
RR:   TGGCTGTCACTTCTTACCTTACATTCCTCTCTTCACCAATAAACACGAAGTAGATATCAGACATTTTCGATTCTTAAGGTT
F2:                                                    3 AGATATC 2


Unidirectional alignment (log-probability: -40.3)
 CtGACAGTGAAGAATGGAATGTAAGGAGAGAAGTGGTTATctatagaTGTGCTTCATCTATAGTCTGTAAAAGCTAAGAATT-CAAA
 CCGACAGTGAAGAATGGAATGTAAGGAGAGAAGTGGTTATT------TGTGCTTCATCTATAGTCTGTAAAAGCTAAGAATTCCAAA

Template switch alignment (log-probability: -27.6)
 CtGACAGTGAAGAATGGAATGTAAGGAGAGAAGTGGTTAT|CTATAGA|TGTGCTTCATCTATAGTCTGTAAAAGCTAAGAATTCaAA
 CCGACAGTGAAGAATGGAATGTAAGGAGAGAAGTGGTTAT|CTATAGA|TGTGCTTCATCTATAGTCTGTAAAAGCTAAGAATTCCAA


=========
Event 888
=========
Phylogenetic placement: species tree consistent
Significant comparisons: 3
Detected in comparisons: 13

Multiple sequence alignment:

    Human: ATAGATGCTAGGCATCTGCTT-------------------------TTTAGGGTTGCCTAAAAGGCAACCCTTTCTCAGTGATAAATTAACTCCTAAG
          
          
    Chimp: ATAGATGCTAGGCATCTGCTT--------------------------------------------------TTTCTCGGTGATAAATTAACTCCTAAG
          
          
  Gorilla: ATAGATGCTAGGCATCTGCTTTTTAGGGTTGC---------------------------------------CTTTTAGGTGATAAATTAACTCCTAAG
        ↓                          3                                               4  2                     
          
    Human: ATAGATGCTAGGCATCTGCTT-------------------------TTTAGGGTTGCCTAAAAGGCAACCCTTTCTCAGTGATAAATTAACTCCTAAG

  Cluster:                      [                                                       ]                   


Orangutan: ATAGATGCTAAGCACCTGCCTTTTAGGGTTGCCTTTTAGGCAACCC-------------------------TTTCTCGGTGATAAACTAACTCCTAAG


Gorilla > Human
---------------
chr13:58036132-58036144

Template switch process:
F1: L TTTATATCTGCAACATAGGCATAGATGCTAGGCATCTGCTTTTTAGGGTTGCCT 1
F3:                                                      4 TTCTCAGTGATAAATTAACTCCTAAGAGTCTGGAGCAGAGATTCCA R
RF:   TTTATATCTGCAACATAGGCATAGATGCTAGGCATCTGCTTTTTAGGGTTGCCTTTTAGGTGATAAATTAACTCCTAAGAGTCTGGAGCAGAGATTCCA
RR:   AAATATAGACGTTGTATCCGTATCTACGATCCGTAGACGAAAAATCCCAACGGAAAATCCACTATTTAATTGAGGATTCTCAGACCTCGTCTCTAAGGT
F2:                                             3 TCCCAACGGAAAA 2


Unidirectional alignment (log-probability: -47.8)
 ATAGGCATAGATGCTAGGCATCTGCTTTTTAGGGTTGCCtaaaaggcaaccctTTcTcaGTGATAAATTAACTCCTAAGAGTCTGGAGCAGAG
 ATAGGCATAGATGCTAGGCATCTGCTTTTTAGGGTTGCC--------------TTTTAGGTGATAAATTAACTCCTAAGAGTCTGGAGCAGAG

Template switch alignment (log-probability: -34.4)
 ATAGGCATAGATGCTAGGCATCTGCTTTTTAGGGTTGCCT|AAAAGGCAACCCT|TTcTcaGTGATAAATTAACTCCTAAGAGTCTGGAGCAGAG
 ATAGGCATAGATGCTAGGCATCTGCTTTTTAGGGTTGCCT|AAAAGGCAACCCT|TTTTAGGTGATAAATTAACTCCTAAGAGTCTGGAGCAGAG


=========
Event 889
=========
Phylogenetic placement: species tree consistent
Significant comparisons: 2
Detected in comparisons: 25

Multiple sequence alignment:

    Human: CAAATTTCTTTAAACTGATTCATGATAGTACTAGAAATGCACTGATAGGCTTCAGTAATATAATTATAAATATCCATTTATTCATAGATGAATATGATTTTGTCTAAATTTTCCTGTGCTGAAAAGAAACCACATAAGTAAAATTGCACAAACTTTAGTATTTGTATATGAA
        ↓                     3    2                                                                                                                       1      4                   
          
    Chimp: CAAATTTCTGTAAACTGATTCATGATGGTACTAGAAATGCACTGATAGGCTTCAGTAATATAATTATAAATATCCATTTATTCATAGATGAATATGATTTTGTCTAAATTTTCCTGTGCTGAAAAGAAACCACATAAGTAAAATTTCATGAACTTTAGTATTTGTATATGAA
          
          
  Gorilla: CAAATTTCTGTAAACTGATTCATGATGGTTCTAGAAATGCAGTGATAGGCTTCAGTAATATAATTATAAATATCCATTTATTCATAGATGAATATGATTTTGTCTAAATTTTCCTGTGCTGAAAAGAAACCACATAAGTAAAATTTCACAAACTTTAGTATTTGTACATGAA
          
          
    Human: CAAATTTCTTTAAACTGATTCATGATAGTACTAGAAATGCACTGATAGGCTTCAGTAATATAATTATAAATATCCATTTATTCATAGATGAATATGATTTTGTCTAAATTTTCCTGTGCTGAAAAGAAACCACATAAGTAAAATTGCACAAACTTTAGTATTTGTATATGAA

  Cluster:                                                                                                                                                  [   ]                     


Orangutan: CAAATTTCTGTAAACTGATTCATGATGGTACTCGAAATGCACTGATAGGCTTCAGTAATATAATTATAAATATCCATTTATTCATAGATGAATATGATTTTGTCTAAATTTTCATGTGCTGGAAAGAAACCACGTAATTAAAATTTCACGAACTTGAGTATTTGTATATGAA


Human > Chimp
-------------
chr13:58799247-58799252

Template switch process:
F1:                                                                                       L TAAATTTTCCTGTGCTGAAAAGAAACCACATAAGTAAAATT 1
F3:                                                                                                                                      4 ACTTTAGTATTTGTATATGAAACCCACATCTAGTGACAA R
RF:    TCATGATAGTACTAGAAATGCACTGATAGGCTTCAGTAATATAATTATAAATATCCATTTATTCATAGATGAATATGATTTTGTCTAAATTTTCCTGTGCTGAAAAGAAACCACATAAGTAAAATTGCACAAACTTTAGTATTTGTATATGAAACCCACATCTAGTGACAA
RR:    AGTACTATCATGATCTTTACGTGACTATCCGAAGTCATTATATTAATATTTATAGGTAAATAAGTATCTACTTATACTAAAACAGATTTAAAAGGACACGACTTTTCTTTGGTGTATTCATTTTAACGTGTTTGAAATCATAAACATATACTTTGGGTGTAGATCACTGTT
F2:  3 AGTACT 2


Unidirectional alignment (log-probability: -30.2)
 AAATTTTCCTGTGCTGAAAAGAAACCACATAAGTAAAATTtCAtgAACTTTAGTATTTGTATATGAAACCCACATCTAGTGAcaa
 AAATTTTCCTGTGCTGAAAAGAAACCACATAAGTAAAATTGCACAAACTTTAGTATTTGTATATGAAACCCACATCTAGTGA---

Template switch alignment (log-probability: -16)
 AAATTTTCCTGTGCTGAAAAGAAACCACATAAGTAAAATT|TCATGA|ACTTTAGTATTTGTATATGAAACCCACATCTAGTGACAA
 AAATTTTCCTGTGCTGAAAAGAAACCACATAAGTAAAATT|TCATGA|ACTTTAGTATTTGTATATGAAACCCACATCTAGTGACAA


=========
Event 890
=========
Phylogenetic placement: species tree consistent
Significant comparisons: 35
Detected in comparisons: 35

Multiple sequence alignment:

    Human: GACTGGTACTCTTTTCTGCTG-------------GCTTAGTTCCTAGGCAAATGACTCCAT----------------------------------------------------------------------------------------------------------------------------------------------------------------------------------------------------------------------------------------------------------------------------------------------------------------------------------------------------------TGCCTAGGAACTAAGCCAGCAGAAAAGAGTACCA
          
          
    Chimp: GACTGGTACTCTTTTCTGCTG-------------GCTTAGTTCCTAGGCAAATGACTCCAT----------------------------------------------------------------------------------------------------------------------------------------------------------------------------------------------------------------------------------------------------------------------------------------------------------------------------------------------------------TGCCTAGGAACTAAGCCAGCAGAAAAGAGTACCA
          
        ↑                                                4 1                                                                                                                                                                                                                                                                                                                                                                          3        2                   
  Gorilla: GACTGGTACTCTTTTCTGCTG--------------------------GCAAATGACTCCAT----------------------------------------------------------------------------------------------------------------------------------------------------------------------------------------------------------------------------------------------------------------------------------------------------------------------------------------------------------TGCCTAGGAACTAAGCCAGCAGAAAAGAGTACCA
        ↓                                                4 1                                                                                                                                                                                                                                                                                                                                                                          3        2                   
          
    Human: GACTGGTACTCTTTTCTGCTG-------------GCTTAGTTCCTAGGCAAATGACTCCAT----------------------------------------------------------------------------------------------------------------------------------------------------------------------------------------------------------------------------------------------------------------------------------------------------------------------------------------------------------TGCCTAGGAACTAAGCCAGCAGAAAAGAGTACCA

  Cluster:                      [                        ]                                                                                                                                                                                                                                                                                                                                                                                                         


Orangutan: GACTGCTGCTCTTTTCTGCTGGCTTAGTTCCTAG-------------GNNNNNNNNNNNNNNNNNNNNNNNNNNNNNNNNNNNNNNNNNNNNNNNNNNNNNNNNNNNNNNNNNNNNNNNNNNNNNNNNNNNNNNNNNNNNNNNNNNNNNNNNNNNNNNNNNNNNNNNNNNNNNNNNNNNNNNNNNNNNNNNNNNNNNNNNNNNNNNNNNNNNNNNNNNNNNNNNNNNNNNNNNNNNNNNNNNNNNNNNNNNNNNNNNNNNNNNNNNNNNNNNNNNNNNNNNNNNNNNNNNNNNNNNNNNNNNNNNNNNNNNNNNNNNNNNNNNNNNNNNNNNNNNNNNNNNNNNNNNNNNNNNNNNNNNNNNNNNNNNNNNNNNNNNNNNNNNNNNNNNNNNNNNNNNNNNNNNNNNNNNNNNNNNNNNNNNNNNGCAGAAAAGAGTACCA


Gorilla > Human
---------------
chr1:213046264-213046273

Template switch process:
F1: L AAGGGTCTTTAGAAGAATCTGACTGGTACTCTTTTCTGCTGGC 1
F3:                                         4 GGCAAATGACTCCATTGCCTAGGAACTAAGCCAGCAGAAAA R
RF:   AAGGGTCTTTAGAAGAATCTGACTGGTACTCTTTTCTGCTGGCAAATGACTCCATTGCCTAGGAACTAAGCCAGCAGAAAA
RR:   TTCCCAGAAATCTTCTTAGACTGACCATGAGAAAAGACGACCGTTTACTGAGGTAACGGATCCTTGATTCGGTCGTCTTTT
F2:                                                            3 ATCCTTGATT 2


Unidirectional alignment (log-probability: -29.6)
 GGTCTTTAGAAGAATCTGACTGGTACTCTTTTCTGCTggcttagttcctaGGCAAATGACTCCATTGCCTAGGAACTAAGCCAGCAGAAA
 GGTCTTTAGAAGAATCTGACTGGTACTCTTTTCTGCT-------------GGCAAATGACTCCATTGCCTAGGAACTAAGCCAGCAGAAA

Template switch alignment (log-probability: -17.1)
 GGTCTTTAGAAGAATCTGACTGGTACTCTTTTCTGCTGGC|TTAGTTCCTA|GGCAAATGACTCCATTGCCTAGGAACTAAGCCAGCAGAAA
 GGTCTTTAGAAGAATCTGACTGGTACTCTTTTCTGCTGGC|TTAGTTCCTA|GGCAAATGACTCCATTGCCTAGGAACTAAGCCAGCAGAAA


Gorilla > Chimp
---------------
chr1:193345158-193345167

Template switch process:
F1: L AAGGGTCTTTAGAAGAATCTGACTGGTACTCTTTTCTGCTGGC 1
F3:                                         4 GGCAAATGACTCCATTGCCTAGGAACTAAGCCAGCAGAAAA R
RF:   AAGGGTCTTTAGAAGAATCTGACTGGTACTCTTTTCTGCTGGCAAATGACTCCATTGCCTAGGAACTAAGCCAGCAGAAAA
RR:   TTCCCAGAAATCTTCTTAGACTGACCATGAGAAAAGACGACCGTTTACTGAGGTAACGGATCCTTGATTCGGTCGTCTTTT
F2:                                                            3 ATCCTTGATT 2


Unidirectional alignment (log-probability: -29.6)
 GGTCTTTAGAAGAATCTGACTGGTACTCTTTTCTGCTggcttagttcctaGGCAAATGACTCCATTGCCTAGGAACTAAGCCAGCAGAAA
 GGTCTTTAGAAGAATCTGACTGGTACTCTTTTCTGCT-------------GGCAAATGACTCCATTGCCTAGGAACTAAGCCAGCAGAAA

Template switch alignment (log-probability: -17.1)
 GGTCTTTAGAAGAATCTGACTGGTACTCTTTTCTGCTGGC|TTAGTTCCTA|GGCAAATGACTCCATTGCCTAGGAACTAAGCCAGCAGAAA
 GGTCTTTAGAAGAATCTGACTGGTACTCTTTTCTGCTGGC|TTAGTTCCTA|GGCAAATGACTCCATTGCCTAGGAACTAAGCCAGCAGAAA


=========
Event 891
=========
Phylogenetic placement: species tree consistent
Significant comparisons: 6
Detected in comparisons: 46

Multiple sequence alignment:

    Human: --------------------AACATGGCATTTCACATTAGAAAggaaaagaatgactatagtaaata------------------------------ttgttgggacaactggttatccgtttggaaaaaattatatgttccagtcattctttatatcatatacagaataaatt
          
          
    Chimp: --------------------AACATGGCATTTCACATTAGAAAGGAAAAGAATGACTATAGTAAATA------------------------------TTGTTGGGACAACTGGTTATCCGTTTGGAAAAAATTATATGTTCCAGTCATTCTTTATATCATATACAGAATAAATT
        ↓                     1                                                                               43                                                    2                   
          
  Gorilla: ---------------------------------------------TAAAGAATGACTGGAACATATCATTTTTTCCAAACGGATAACCAGTTGTCCCAAGTTGGGACAACTGGTTATCCGTTTGGAAAAAATGATATGTTCCAGTCATTCTTTATATCATATACAGAATAAATT
          
          
    Human: --------------------AACATGGCATTTCACATTAGAAAggaaaagaatgactatagtaaata------------------------------ttgttgggacaactggttatccgtttggaaaaaattatatgttccagtcattctttatatcatatacagaataaatt

  Cluster:                                                          [                                        ]                                                                          


Orangutan: ggcgtttcacattagaaagg-------------------------aaaagaatgactacagtaaata------------------------------tt-------------gttatccatttggaaaaaatgatatgttccaatcattctttatatcatatacaaaataaatt


Chimp > Gorilla
---------------
chr1:192813609-192813662

Template switch process:
F1: L GATA 1
F3:                                                      4 GTTGGGACAACTGGTTATCCGTTTGGAAAAAATGATATGT R
RF:   GATAAACATGGCATTTCACATTAGAAAGGAAAAGAATGACTATAGTAAATATTGTTGGGACAACTGGTTATCCGTTTGGAAAAAATTATATGTTCCAGTCATTCTTTA
RR:   CTATTTGTACCGTAAAGTGTAATCTTTCCTTTTCTTACTGATATCATTTATAACAACCCTGTTGACCAATAGGCAAACCTTTTTTAATATACAAGGTCAGTAAGAAAT
F2:                                                       3 AACCCTGTTGACCAATAGGCAAACCTTTTTTACTATACAAGGTCAGTAAGAAAT 2


Unidirectional alignment (log-probability: -102)
 GATA-------------------------tAAAGAATGACTggaacatatcattttttccaaacggataaccagttgtcccaA-----------GTTGGGACAACTGGTTATCCGTTTGGAAAAAATgATATGT
 GATAAACATGGCATTTCACATTAGAAAGGAAAAGAATGACT-----------------------------------------ATAGTAAATATTGTTGGGACAACTGGTTATCCGTTTGGAAAAAATTATATGT

Template switch alignment (log-probability: -32.7)
 GATA|TAAAGAATGACTGGAACATATcATTTTTTCCAAACGGATAACCAGTTGTCCCAA|GTTGGGACAACTGGTTATCCGTTTGGAAAAAATgATATGT
 GATA|TAAAGAATGACTGGAACATATAATTTTTTCCAAACGGATAACCAGTTGTCCCAA|GTTGGGACAACTGGTTATCCGTTTGGAAAAAATTATATGT


=========
Event 892
=========
Phylogenetic placement: species tree consistent
Significant comparisons: 5
Detected in comparisons: 35

Multiple sequence alignment:

    Human: GCAGTTTATTATAGCTGAGCAATCACTGAATTGAAAACAAAACATTTTCAATTCAGTGATTGCTTTT-CATAAACATTAAGGACATGAC
          
          
    Chimp: GCAGTTTATTATAGCTGAGCAATCACTGAATTGAAAACAAAACATTTTCAATTCAGTGATTGCTTTT-CATAAACATTAAGGACATGAC
          
        ↑                     3                2      1                  4                         
  Gorilla: GCAGTTTATTGTAGCTGAGCAATCACTGAATTGAAAACAAAACAGG------------TTTCCTTTTCAATAAACATTAAGGACATGAC
          
          
    Human: GCAGTTTATTATAGCTGAGCAATCACTGAATTGAAAACAAAACATTTTCAATTCAGTGATTGCTTTT-CATAAACATTAAGGACATGAC

  Cluster:                                             [                       ]                   


Orangutan: GCAGTTTATTATAGCTGAGCAATCACTGAATTGAAAACAAAACAGG------------TTTCCTTTTCAATAAACATTAAGGACATGAC


Gorilla > Chimp
---------------
chr13:43862218-43862235

Template switch process:
F1: L GTTTATTATAGCTGAGCAATCACTGAATTGAAAACAAAACA 1
F3:                                                4 CTTTTC-ATAAACATTAAGGACATGACCTGGAGATAAGAAGATAAGA R
RF:   GTTTATTGTAGCTGAGCAATCACTGAATTGAAAACAAAACAGGTTTCCTTTTCAATAAACATTAAGGACATGACCTGGAGATAAGAAGATAAGA
RR:   CAAATAACATCGACTCGTTAGTGACTTAACTTTTGTTTTGTCCAAAGGAAAAGTTATTTGTAATTCCTGTACTGGACCTCTATTCTTCTATTCT
F2:                 3 GTTAGTGACTTAACTTTT 2


Unidirectional alignment (log-probability: -52.5)
 TTTATTaTAGCTGAGCAATCACTGAATTGAAAACAAAACA-------TTTTCAattcagtgattgcttttcATAAACATTAAGGACATGACCTGGAGATAAGAAG
 TTTATTGTAGCTGAGCAATCACTGAATTGAAAACAAAACAGGTTTCCTTTTCA------------------ATAAACATTAAGGACATGACCTGGAGATAAGAAG

Template switch alignment (log-probability: -33.5)
 TTTATTaTAGCTGAGCAATCACTGAATTGAAAACAAAACA|TTTTCAATTCAGTGATTG|CTTTTC-ATAAACATTAAGGACATGACCTGGAGATAAGAAG
 TTTATTGTAGCTGAGCAATCACTGAATTGAAAACAAAACA|TTTTCAATTCAGTGATTG|CTTTTCAATAAACATTAAGGACATGACCTGGAGATAAGAAG


=========
Event 893
=========
Phylogenetic placement: species tree consistent
Significant comparisons: 5
Detected in comparisons: 25

Multiple sequence alignment:

    Human: AGAATGGGTTCTGCTGCTGCAGTTCATCTCCAGCAATAACACAG----------------------------------------AACAATGGTGCGCCGCAGTTCATCTCTAGCAATAACACAGAACAATGGCGAGTACAAGCAATGCTAACTCTGGAACAGAACTGGCAGTGATCGGATAATCGGCTCT
          
          
    Chimp: AGAATGGGTTCTGCTGCTGCAGTTCATCTCCAGCAATAACACAG----------------------------------------AACAATGGCGTGCCACAGTTCATCTCTAGCAATAACACAGAACAATGGCGAGTACAAGCAATGCTAACTCTGGAACAGAACTGGCAGCGATCAGATAATCGGCTTT
          
        ↑                     4                                                                                                                 1                               3   2                   
  Gorilla: AGAATGGGTTCTGCTGCCGCAGTTCATCTCTAGCAATAACACAG--------------------------------------------------------------------------------AACAATGGCGAGTACAAGCAATGCTAACTCTGGAACAGAACTGGCAGTGATCGGATAATCGGCTCT
          
          
    Human: AGAATGGGTTCTGCTGCTGCAGTTCATCTCCAGCAATAACACAG----------------------------------------AACAATGGTGCGCCGCAGTTCATCTCTAGCAATAACACAGAACAATGGCGAGTACAAGCAATGCTAACTCTGGAACAGAACTGGCAGTGATCGGATAATCGGCTCT

  Cluster:                                             [                                                                              ]                                                                 


Orangutan: AGAATGGGTTCTTCTGCTGCAGTTCATCTCCAGCAATAACACAGAACAATGGTGCACCGCAGTTCATCTCCAGCAATAACACAG----------------------------------------AACAATGGCGAGTACAAGCAATGCTAACTCTGGAACAGAACTGGCACTGATTGGATAATCGGCTCT


Gorilla > Chimp
---------------
chr13:43449696-43449700

Template switch process:
F1: L ATGGGTTCTGCTGCTGCAGTTCATCTCCAGCAATAACACAGAACAATGGCG 1
F3:                 4 CAGTTCATCTCTAGCAATAACACAGAACAATGGCGAGTACAAGCAATGCTAACTCTGGAACAGAA R
RF:   ATGGGTTCTGCTGCCGCAGTTCATCTCTAGCAATAACACAGAACAATGGCGAGTACAAGCAATGCTAACTCTGGAACAGAACTGGCA
RR:   TACCCAAGACGACGGCGTCAAGTAGAGATCGTTATTGTGTCTTGTTACCGCTCATGTTCGTTACGATTGAGACCTTGTCTTGACCGT
F2:                                                                                   3 ACCGT 2


Unidirectional alignment (log-probability: -73.9)
 tgctgcagttcatctccagcaataacacagaacaatggcgTGCCaCAGTTCATCTCTAGCAATAACACAGAACAATGGCGAGTAC
 ----------------------------------------TGCCGCAGTTCATCTCTAGCAATAACACAGAACAATGGCGAGTAC

Template switch alignment (log-probability: -28.2)
 TGCtGCAGTTCATCTCcAGCAATAACACAGAACAATGGCG|TGCCA|CAGTTCATCTCTAGCAATAACACAGAACAATGGCGAGTAC
 TGCCGCAGTTCATCTCTAGCAATAACACAGAACAATGGCG|TGCCA|CAGTTCATCTCTAGCAATAACACAGAACAATGGCGAGTAC


=========
Event 894
=========
Phylogenetic placement: ambiguous, species tree or ILS consistent
Significant comparisons: 1256
Detected in comparisons: 1256

Multiple sequence alignment:

    Human: ttCTTCCAGTGTCAGTTTAGGGTCCTGAAACTTGTTTCATGATAATACACTCTTAAAGATTATG
        ↓                      13                    24                   
        ↑                      13                    24                   
    Chimp: t-tttCCAGTGTCAGTTTAGGATCATGAAACAAGTTTCAGGACAATACACTCTTAAAGATTATG
        ↓                      13                    24                   
        ↑                      13                    24                   
  Gorilla: t-tttCCAGTGTCAGTTTAGGGTCCTGAAACTTGTTTCATGATAATACACTCTTAAAGATTATG
          
          
    Human: ttCTTCCAGTGTCAGTTTAGGGTCCTGAAACTTGTTTCATGATAATACACTCTTAAAGATTATG

  Cluster:                      [                    ]                    


Orangutan: t-tttCCAGTGTCAGTTTAGGGTCCTGAAACTTGTTTCATGATAATACACTCTTAAAGATTATG


Chimp > Human
-------------
chr13:60898806-60898827

Template switch process:
F1: L GATGAGAATTTGAATTTTTTTTCTTCCAGTGTCAGTTTAGG 1
F3:                                                                4 AATACACTCTTAAAGATTATGCCTATTCAGAACATGTAGA R
RF:   GATGAGAATTTGAATTTTTTTT-TTCCAGTGTCAGTTTAGGATCATGAAACAAGTTTCAGGACAATACACTCTTAAAGATTATGCCTATTCAGAACATGTAGT
RR:   CTACTCTTAAACTTAAAAAAAA-AAGGTCACAGTCAAATCCTAGTACTTTGTTCAAAGTCCTGTTATGTGAGAATTTCTAATACGGATAAGTCTTGTACATCA
F2:                                          3 TAGTACTTTGTTCAAAGTCCTG 2


Unidirectional alignment (log-probability: -54.5)
 ATGAGAATTTGAATTTTTTTTcTTCCAGTGTCAGTTTAGGgTCcTGAAACttGTTTCAtGAtAATACACTCTTAAAGATTATGCCTATTCAGAACATGTAGa
 ATGAGAATTTGAATTTTTTTT-TTCCAGTGTCAGTTTAGGATCATGAAACAAGTTTCAGGACAATACACTCTTAAAGATTATGCCTATTCAGAACATGTAGT

Template switch alignment (log-probability: -35.6)
 ATGAGAATTTGAATTTTTTTTcTTCCAGTGTCAGTTTAGG|GTCCTGAAACTTGTTTCATGAT|AATACACTCTTAAAGATTATGCCTATTCAGAACATGTAGa
 ATGAGAATTTGAATTTTTTTT-TTCCAGTGTCAGTTTAGG|GTCCTGAAACTTGTTTCATGAT|AATACACTCTTAAAGATTATGCCTATTCAGAACATGTAGT


Human > Chimp
-------------
chr13:45976407-45976428

Template switch process:
F1: L GATGAGAATTTGAATTTTTTTT-TTCCAGTGTCAGTTTAGG 1
F3:                                                                4 AATACACTCTTAAAGATTATGCCTATTCAGAACATGTAGT R
RF:   GATGAGAATTTGAATTTTTTTTCTTCCAGTGTCAGTTTAGGGTCCTGAAACTTGTTTCATGATAATACACTCTTAAAGATTATGCCTATTCAGAACATGTAGA
RR:   CTACTCTTAAACTTAAAAAAAAGAAGGTCACAGTCAAATCCCAGGACTTTGAACAAAGTACTATTATGTGAGAATTTCTAATACGGATAAGTCTTGTACATCT
F2:                                          3 CAGGACTTTGAACAAAGTACTA 2


Unidirectional alignment (log-probability: -53.1)
 GATGAGAATTTGAATTTTTTTT-TTCCAGTGTCAGTTTAGGaTCaTGAAACaaGTTTCAgGAcAATACACTCTTAAAGATTATGCCTATTCAGAACATGTAGt
 GATGAGAATTTGAATTTTTTTTCTTCCAGTGTCAGTTTAGGGTCCTGAAACTTGTTTCATGATAATACACTCTTAAAGATTATGCCTATTCAGAACATGTAGA

Template switch alignment (log-probability: -34.2)
 GATGAGAATTTGAATTTTTTTT-TTCCAGTGTCAGTTTAGG|ATCATGAAACAAGTTTCAGGAC|AATACACTCTTAAAGATTATGCCTATTCAGAACATGTAGt
 GATGAGAATTTGAATTTTTTTTCTTCCAGTGTCAGTTTAGG|ATCATGAAACAAGTTTCAGGAC|AATACACTCTTAAAGATTATGCCTATTCAGAACATGTAGA


Gorilla > Chimp
---------------
chr13:45976407-45976428

Template switch process:
F1: L TGATGAGAATTTGAATTTTTTTTTTCCAGTGTCAGTTTAGG 1
F3:                                                                4 AATACACTCTTAAAGATTATGCCTATTCAGAACATGTAGT R
RF:   TGATGAGAATTTGA--TTTTTTTTTCCAGTGTCAGTTTAGGGTCCTGAAACTTGTTTCATGATAATACACTCTTAAAGATTATGCCTATTCAGAACATGTAGT
RR:   ACTACTCTTAAACT--AAAAAAAAAGGTCACAGTCAAATCCCAGGACTTTGAACAAAGTACTATTATGTGAGAATTTCTAATACGGATAAGTCTTGTACATCA
F2:                                          3 CAGGACTTTGAACAAAGTACTA 2


Unidirectional alignment (log-probability: -47.2)
 GATGAGAATTTGAatTTTTTTTTTCCAGTGTCAGTTTAGGaTCaTGAAACaaGTTTCAgGAcAATACACTCTTAAAGATTATGCCTATTCAGAACATGTAGT
 GATGAGAATTTGA--TTTTTTTTTCCAGTGTCAGTTTAGGGTCCTGAAACTTGTTTCATGATAATACACTCTTAAAGATTATGCCTATTCAGAACATGTAGT

Template switch alignment (log-probability: -31.1)
 GATGAGAATTTGAatTTTTTTTTTCCAGTGTCAGTTTAGG|ATCATGAAACAAGTTTCAGGAC|AATACACTCTTAAAGATTATGCCTATTCAGAACATGTAGT
 GATGAGAATTTGA--TTTTTTTTTCCAGTGTCAGTTTAGG|ATCATGAAACAAGTTTCAGGAC|AATACACTCTTAAAGATTATGCCTATTCAGAACATGTAGT


Chimp > Gorilla
---------------
chr13:42996156-42996177

Template switch process:
F1: L TGATGAGAATTTGA--TTTTTTTTTCCAGTGTCAGTTTAGG 1
F3:                                                                4 AATACACTCTTAAAGATTATGCCTATTCAGAACATGTAGT R
RF:   TGATGAGAATTTGAATTTTTTTTTTCCAGTGTCAGTTTAGGATCATGAAACAAGTTTCAGGACAATACACTCTTAAAGATTATGCCTATTCAGAACATGTAGT
RR:   ACTACTCTTAAACTTAAAAAAAAAAGGTCACAGTCAAATCCTAGTACTTTGTTCAAAGTCCTGTTATGTGAGAATTTCTAATACGGATAAGTCTTGTACATCA
F2:                                          3 TAGTACTTTGTTCAAAGTCCTG 2


Unidirectional alignment (log-probability: -44.4)
 TGATGAGAATTTGA--TTTTTTTTTCCAGTGTCAGTTTAGGgTCcTGAAACttGTTTCAtGAtAATACACTCTTAAAGATTATGCCTATTCAGAACATGTAGT
 TGATGAGAATTTGAATTTTTTTTTTCCAGTGTCAGTTTAGGATCATGAAACAAGTTTCAGGACAATACACTCTTAAAGATTATGCCTATTCAGAACATGTAGT

Template switch alignment (log-probability: -28.3)
 TGATGAGAATTTGA--TTTTTTTTTCCAGTGTCAGTTTAGG|GTCCTGAAACTTGTTTCATGAT|AATACACTCTTAAAGATTATGCCTATTCAGAACATGTAGT
 TGATGAGAATTTGAATTTTTTTTTTCCAGTGTCAGTTTAGG|GTCCTGAAACTTGTTTCATGAT|AATACACTCTTAAAGATTATGCCTATTCAGAACATGTAGT


=========
Event 895
=========
Phylogenetic placement: species tree consistent
Significant comparisons: 4
Detected in comparisons: 46

Multiple sequence alignment:

    Human: GGTAGAATGTGGCTAAACCAGCGTGTGCTGTTGG---ATTATTGTGGTCTGCAGTGCATAAGAGGTTAAGACAACCGAT
          
          
    Chimp: GGTAGAATGTGGCTAAACCAGAGTGTGCTGATGG---ATTATTGTGGTCTGCAGTGCATAagaggttaagacaaccgat
          
          
  Gorilla: GGTAGAATGTGGCTAAACCAGTGTGTGCTGATGC------ACTGTGGTCTGCAGTGCATAagaggttaagacaaccgat
          
        ↑                               1             4        3     2                   
    Human: GGTAGAATGTGGCTAAACCAGCGTGTGCTGTTGG---ATTATTGTGGTCTGCAGTGCATAAGAGGTTAAGACAACCGAT

  Cluster:                      [                   ]                                    


Orangutan: GGTAGAATGTGGCTAAACCAGCATGTGCTGATGGATT---ATTGTGGTctgtggtgcataagaggttaagacaaccgat


Human > Gorilla
---------------
chr13:55928595-55928601

Template switch process:
F1: L ACTGTTGGCTATTAAGAACAGGTAGAATGTGGCTAAACCAGTGTGTGCTG 1
F3:                                                             4 GTGGTCTGCAGTGCATAAGAGGTTAAGACAACCGATTTG R
RF:   ACTGTTGGCTATTAAGAACAGGTAGAATGTGGCTAAACCAGCGTGTGCTGTTGGATTATTGTGGTCTGCAGTGCATAAGAGGTTAAGACAACCGATTTG
RR:   TGACAACCGATAATTCTTGTCCATCTTACACCGATTTGGTCGCACACGACAACCTAATAACACCAGACGTCACGTATTCTCCAATTCTGTTGGCTAAAC
F2:                                                                      3 TCACGTA 2


Unidirectional alignment (log-probability: -32.4)
 ATTAAGAACAGGTAGAATGTGGCTAAACCAGtGTGTGCTG-------ATgcacTGTGGTCTGCAGTGCATAAGAGGTTAAGACAACCGATTTG
 ATTAAGAACAGGTAGAATGTGGCTAAACCAGCGTGTGCTGTTGGATTAT----TGTGGTCTGCAGTGCATAAGAGGTTAAGACAACCGATTTG

Template switch alignment (log-probability: -22.3)
 ATTAAGAACAGGTAGAATGTGGCTAAACCAGtGTGTGCTG|ATGCACT|GTGGTCTGCAGTGCATAAGAGGTTAAGACAACCGATTTG
 ATTAAGAACAGGTAGAATGTGGCTAAACCAGCGTGTGCTG|ATGCACT|GTGGTCTGCAGTGCATAAGAGGTTAAGACAACCGATTTG


=========
Event 896
=========
Phylogenetic placement: species tree consistent
Significant comparisons: 6
Detected in comparisons: 46

Multiple sequence alignment:

    Human: GTAAAATATAGCAAAGGCTTTAAAGACTTAACAAACAAGTTTTAAGTCTTGGTAAACCCCCTACAGT----
          
          
    Chimp: GTAAAATATAGCAAAGGCTTTAAAGACTTAACAAACAAGTTTTAAGTCTTGGTAAACCCCCTACAGT---T
        ↓                      1            4        3       2                   
          
  Gorilla: gtaaaatATAGCAAAGGCTTTCAAGACTT---AAACAAGTTTTAAGTCTTGGTAAACCCCCTACAGTTAT-
          
          
    Human: GTAAAATATAGCAAAGGCTTTAAAGACTTAACAAACAAGTTTTAAGTCTTGGTAAACCCCCTACAGT----

  Cluster:                      [         ]                                      


Orangutan: GTAAAATATAGCAAAGGCTTTAAACAC-----TAACAAGTTTTAAGTCTTGGTAAATTCCCTACAGTTAT-


Chimp > Gorilla
---------------
chr13:44311582-44311590

Template switch process:
F1: L AAGGAACCATAAAATGACTAGTAAAATATAGCAAAGGCTTT 1
F3:                                                      4 AACAAGTTTTAAGTCTTGGTAAACCCCCTACAGTTAT R
RF:   AAGGAACCATAAAATGACTAGTAAAATATAGCAAAGGCTTTAAAGACTTAACAAACAAGTTTTAAGTCTTGGTAAACCCCCTACAGTTAT
RR:   TTCCTTGGTATTTTACTGATCATTTTATATCGTTTCCGAAATTTCTGAATTGTTTGTTCAAAATTCAGAACCATTTGGGGGATGTCAATA
F2:                                                               3 ATTCAGAAC 2


Unidirectional alignment (log-probability: -24.8)
 AGGAACCATAAAATGACTAGTAAAATATAGCAAAGGCTTTcAAGACTT---AAACAAGTTTTAAGTCTTGGTAAACCCCCTACAGTTAt
 AGGAACCATAAAATGACTAGTAAAATATAGCAAAGGCTTTAAAGACTTAACAAACAAGTTTTAAGTCTTGGTAAACCCCCTACAGTTA-

Template switch alignment (log-probability: -16.8)
 AGGAACCATAAAATGACTAGTAAAATATAGCAAAGGCTTT|CAAGACTTA|AACAAGTTTTAAGTCTTGGTAAACCCCCTACAGTTAT
 AGGAACCATAAAATGACTAGTAAAATATAGCAAAGGCTTT|CAAGACTTA|AACAAGTTTTAAGTCTTGGTAAACCCCCTACAGTTAT


=========
Event 897
=========
Phylogenetic placement: species tree consistent
Significant comparisons: 25
Detected in comparisons: 25

Multiple sequence alignment:

    Human: ATATTAGGAATTGAATGAGTACCTCTACGCTTAAAATATTTAAGCATAGAGGTAt--tttttttATTAATTAACATAC
        ↓                     3      1                  2           4                   
          
    Chimp: ATATTAGGAATTGAATGAGTACCTCTATGCTTAAATATTTTAAGCATAGAGGTAt---ttttttATTAATTAACATAC
          
        ↑                     3              1  2                   4                   
  Gorilla: ATATTAGGAATTGAATGAGTACCTCTATGCTTAAAATATTTAAGCATAGAGGTAttt-ttttttATTAATTAACATAC
          
          
    Human: ATATTAGGAATTGAATGAGTACCTCTACGCTTAAAATATTTAAGCATAGAGGTAt--tttttttATTAATTAACATAC

  Cluster:                            [         ]                                       


Orangutan: ATATTAGGAATTGAATGACTACCTCTATGCTTAAAATATTTAAGCATAGAGGT-T---TTTTTAATTAATTAACATAC


Human > Chimp
-------------
chr13:51116131-51116157

Template switch process:
F1: L GGTAGACTTCTTTCATATTAGGAATTGAATGAGTACCTCTA 1
F3:                                                                      4 TTTTTTTATTAATTAACATACTT R
RF:   GGTAGACTTCTTTCATATTAGGAATTGAATGAGTACCTCTACGCTTAAAATATTTAAGCATAGAGGTATTTTTTTTATTAATTAACATACTT
RR:   CCATCTGAAGAAAGTATAATCCTTAACTTACTCATGGAGATGCGAATTTTATAAATTCGTATCTCCATAAAAAAAATAATTAATTGTATGAA
F2:                                  3 ATGGAGATACGAATTTTATAAATTCGT 2


Unidirectional alignment (log-probability: -35)
 GTAGACTTCTTTCATATTAGGAATTGAATGAGTACCTCTAtGCTTAAAtatTTTAAGCATAGAGGTATTTTTTT-ATTAATTAACATACTT
 GTAGACTTCTTTCATATTAGGAATTGAATGAGTACCTCTACGCTTAAAATATTTAAGCATAGAGGTATTTTTTTTATTAATTAACATACTT

Template switch alignment (log-probability: -24.3)
 GTAGACTTCTTTCATATTAGGAATTGAATGAGTACCTCTA|TGCTTAAATATTTTAAGCaTAGAGGTA|TTTTTTTATTAATTAACATACTT
 GTAGACTTCTTTCATATTAGGAATTGAATGAGTACCTCTA|TGCTTAAATATTTTAAGCGTAGAGGTA|TTTTTTTATTAATTAACATACTT


Gorilla > Chimp
---------------
chr13:51116139-51116157

Template switch process:
F1: L TCTTTCATATTAGGAATTGAATGAGTACCTCTATGCTTAAA 1
F3:                                                               4 TTTTTTTATTAATTAACATACT R
RF:   TTTTTCATATTAGGAATTGAATGAGTACCTCTATGCTTAAAATATTTAAGCATAGAGGTATTTTTTTTTATTAATTAACATACT
RR:   AAAAAGTATAATCCTTAACTTACTCATGGAGATACGAATTTTATAAATTCGTATCTCCATAAAAAAAAATAATTAATTGTATGA
F2:                          3 ATGGAGATACGAATTTTAT 2


Unidirectional alignment (log-probability: -33.1)
 cTTTCATATTAGGAATTGAATGAGTACCTCTATGCTTAAAtatTTTAAGCATAGAGGTA--TTTTTTTATTAATTAACATACT
 TTTTCATATTAGGAATTGAATGAGTACCTCTATGCTTAAAATATTTAAGCATAGAGGTATTTTTTTTTATTAATTAACATACT

Template switch alignment (log-probability: -23.2)
 cTTTCATATTAGGAATTGAATGAGTACCTCTATGCTTAAA|TATTTTAAGCATAGAGGTA|TTTTTTTATTAATTAACATACT
 TTTTCATATTAGGAATTGAATGAGTACCTCTATGCTTAAA|TATTTTAAGCATAGAGGTA|TTTTTTTATTAATTAACATACT


=========
Event 898
=========
Phylogenetic placement: ambiguous, species tree consistent
Significant comparisons: 56
Detected in comparisons: 3456

Multiple sequence alignment:

    Human: cattaatgaattttatgatat---gCCTCAAAATTT---GTATATGTTTTACAAAGTATAGG
          
          
    Chimp: CATTAATGAATTTTATGATAT---GCCTCAAAATTT---GTATATGTTTTAGAAAGTATAGG
        ↓                         13               24                   
        ↑                            13            24                   
  Gorilla: CATTAATGAATTTTATGATAT------ACAAATTTTGAGGCATATGTTTTAGAAAGTATAGG
          
          
    Human: cattaatgaattttatgatat---gCCTCAAAATTT---GTATATGTTTTACAAAGTATAGG

  Cluster:                      [                  ]                    


Orangutan: cattaatgaattttatgataCATC---TCAAAATTT---GTATATGTTTTAGAAAGTATAGG


Gorilla > Chimp
---------------
chr13:50687189-50687202

Template switch process:
F1: L GTATTGAATTGTACACATGACATTAATGAATTTTATGATAT 1
F3:                                                        4 ATATGTTTTAGAAAGTATAGGGTATGTCTAGTTTATTTTT R
RF:   GTATTGAATTGTACACATGACATTAATGAATTTTATGATATACAAATTTTGAGGCATATGTTTTAGAAAGTATAGGGTATGTCTAGTTTATTTTT
RR:   CATAACTTAACATGTGTACTGTAATTACTTAAAATACTATATGTTTAAAACTCCGTATACAAAATCTTTCATATCCCATACAGATCAAATAAAAA
F2:                                          3 TGTTTAAAACTCCG 2


Unidirectional alignment (log-probability: -37.8)
 TATTGAATTGTACACATGACATTAATGAATTTTATGATATgCctcaAAATTT----GtATATGTTTTAGAAAGTATAGGGTATGTCTAGTTTATTTTT
 TATTGAATTGTACACATGACATTAATGAATTTTATGATATAC----AAATTTTGAGGCATATGTTTTAGAAAGTATAGGGTATGTCTAGTTTATTTTT

Template switch alignment (log-probability: -17.5)
 TATTGAATTGTACACATGACATTAATGAATTTTATGATAT|GCCTCAAAATTTGT|ATATGTTTTAGAAAGTATAGGGTATGTCTAGTTTATTTTT
 TATTGAATTGTACACATGACATTAATGAATTTTATGATAT|GCCTCAAAATTTGT|ATATGTTTTAGAAAGTATAGGGTATGTCTAGTTTATTTTT


Chimp > Gorilla
---------------
chr13:50340957-50340970

Template switch process:
F1: L GTATTGAATTGTACACATGACATTAATGAATTTTATGATAT 1
F3:                                                        4 ATATGTTTTAGAAAGTATAGGGTATGTCTAGTTTATTTTT R
RF:   GTATTGAATTGTACACATGACATTAATGAATTTTATGATATGCCTCAAAATTTGTATATGTTTTAGAAAGTATAGGGTATGTCTAGTTTATTTTT
RR:   CATAACTTAACATGTGTACTGTAATTACTTAAAATACTATACGGAGTTTTAAACATATACAAAATCTTTCATATCCCATACAGATCAAATAAAAA
F2:                                          3 CGGAGTTTTAAACA 2


Unidirectional alignment (log-probability: -37.8)
 TATTGAATTGTACACATGACATTAATGAATTTTATGATATaC----AAATTTtgagGcATATGTTTTAGAAAGTATAGGGTATGTCTAGTTTATTTTT
 TATTGAATTGTACACATGACATTAATGAATTTTATGATATGCCTCAAAATTT----GTATATGTTTTAGAAAGTATAGGGTATGTCTAGTTTATTTTT

Template switch alignment (log-probability: -17.5)
 TATTGAATTGTACACATGACATTAATGAATTTTATGATAT|ACAAATTTTGAGGC|ATATGTTTTAGAAAGTATAGGGTATGTCTAGTTTATTTTT
 TATTGAATTGTACACATGACATTAATGAATTTTATGATAT|ACAAATTTTGAGGC|ATATGTTTTAGAAAGTATAGGGTATGTCTAGTTTATTTTT


=========
Event 899
=========
Phylogenetic placement: ambiguous, species tree or ILS consistent
Significant comparisons: 56
Detected in comparisons: 1256

Multiple sequence alignment:

    Human: ATC-ATATTATTTGTTATT-TCTGAT--AGTCTACATTCTTACATTGTAG----atttattt-atttattattat-tttGC
          
          
    Chimp: ATC-ATATTATTTGTTATT-TCTGAT-AAATCTACAATGTAAGAATGTAG----A-CTATTT-ATTTATTATTAT-TTTGC
        ↓                             1   3                        2 4                     
        ↑                              3                             4 2                   
  Gorilla: ATC-ATATTATTTGTTATT-TATGAT--AGTCTACATTCTTACATCGTAG--------ATTT-ATTTATTATTAT-TTTGC
          
          
    Human: ATC-ATATTATTTGTTATT-TCTGAT--AGTCTACATTCTTACATTGTAG----atttattt-atttattattat-tttGC

  Cluster:                      [                                   ]                      


Orangutan: ATCAATATTATTTGTTATTTACTGATA-AATCTACAATGTAAGAATGTAGACta----ttttattttattattatttttGC


Gorilla > Chimp
---------------
chr13:49739515-49739539

Template switch process:
F1: L GTAATCTCTTTATCTCACATTTATCATATTATTTGTTATTTCTGATA 1
F3:                                                                     4 ATTTATTTATTATTATTTTGCTATACAATCTTTAATATCT R
RF:   GTAATCTCTTTATCTCACATTTATCATATTATTTGTTATTTATGATAGTCTACATTCTTACATCGTAGATTTATTTATTATTATTTTGCTATACAATCTTTAATATCT
RR:   CATTAGAGAAATAGAGTGTAAATAGTATAATAAACAATAAATACTATCAGATGTAAGAATGTAGCATCTAAATAAATAATAATAAAACGATATGTTAGAAATTATAGA
F2:                                               3 TCAGATGTAAGAATGTAACATCTAA 2


Unidirectional alignment (log-probability: -62.9)
 CTTTATCTCACATTTATCATATTATTTGTTATTTcTGAtaaatctacaatgtaagaatgTAGaCT-----------------ATTTATTTATTATTATTTTGCTATACAATCTTTAATATCT
 CTTTATCTCACATTTATCATATTATTTGTTATTTATGA---------------------TAGTCTACATTCTTACATCGTAGATTTATTTATTATTATTTTGCTATACAATCTTTAATATCT

Template switch alignment (log-probability: -30.1)
 CTTTATCTCACATTTATCATATTATTTGTTATTTcTGATA|AATCTACaATGTAAGAATGTAGACT|ATTTATTTATTATTATTTTGCTATACAATCTTTAATATCT
 CTTTATCTCACATTTATCATATTATTTGTTATTTATGATA|AATCTACGATGTAAGAATGTAGACT|ATTTATTTATTATTATTTTGCTATACAATCTTTAATATCT


Chimp > Gorilla
---------------
chr13:46787622-46787642

Template switch process:
F1: L GTAATCTCTTTATCTCACATTTATCATATTATTTGTTATTTATGATA 1
F3:                                                                         4 ATTTATTTATTATTATTTTGCTATACAATCTTTAATATCT R
RF:   GTAATCTCTTTATCTCACATTTATCATATTATTTGTTATTTCTGATAAATCTACAATGTAAGAATGTAGACTATTTATTTATTATTATTTTGCTATACAATCTTTAATATCT
RR:   CATTAGAGAAATAGAGTGTAAATAGTATAATAAACAATAAAGACTATTTAGATGTTACATTCTTACATCTGATAAATAAATAATAATAAAACGATATGTTAGAAATTATAGA
F2:                                                   3 GATGCTACATTCTTACATCTG 2


Unidirectional alignment (log-probability: -57.3)
 CTTTATCTCACATTTATCATATTATTTGTTATTTaTGA---------------------TAGtCTacattcttacatcgtagATTTATTTATTATTATTTTGCTATACAATCTTTAATATCT
 CTTTATCTCACATTTATCATATTATTTGTTATTTCTGATAAATCTACAATGTAAGAATGTAGACT-----------------ATTTATTTATTATTATTTTGCTATACAATCTTTAATATCT

Template switch alignment (log-probability: -29.6)
 CTTTATCTCACATTTATCATATTATTTGTTATTTaTGATA|GTCTACATTCTTACATcGTAG|ATTTATTTATTATTATTTTGCTATACAATCTTTAATATCT
 CTTTATCTCACATTTATCATATTATTTGTTATTTCTGATA|GTCTACATTCTTACATTGTAG|ATTTATTTATTATTATTTTGCTATACAATCTTTAATATCT


=========
Event 900
=========
Phylogenetic placement: species tree consistent
Significant comparisons: 5
Detected in comparisons: 35

Multiple sequence alignment:

    Human: taccatgtacgcacagcactga--------------cacacagatgctgacacacatatatccacagtaccgacacCTCCTAACACTGTTCCATACATAAACACACGCTCACTGGGCCTCATACTGCAAACACACCCAGTACCCACCAGCATCCACACCCAAGAGACGCATGT
          
          
    Chimp: TACCATGTACGCACAGCACTGA--------------CACACAGATGCTGACACACATATATCCACAGTACCAACACCTCCTAACACTGTTCCATACATAAACACACGCTCACTGGGCCTCATACTGCAAACACACCCAGTACCCACCAGCATCCACACCCAAGAGATACATGT
          
        ↑                     4                                   1                                                                                            3   2                   
  Gorilla: TACCATGTACGCACAGCACTGA----------------------------CACACATATATCCACAGTACCGACACCTCCTAACACTGTTCCATACATAAACACACGCTCACTGGGCCTCATACTGTAAACACACCCAGTACCCACCAGCATCCACACCCAAGAGACACATGT
          
          
    Human: taccatgtacgcacagcactga--------------cacacagatgctgacacacatatatccacagtaccgacacCTCCTAACACTGTTCCATACATAAACACACGCTCACTGGGCCTCATACTGCAAACACACCCAGTACCCACCAGCATCCACACCCAAGAGACGCATGT

  Cluster:                       [                          ]                                                                                                                          


Orangutan: TACCATGTACGCACAGCACTGACACACAGACGCTGA--------------CACACATACATCCACAGTACCGACACCTCCTAACGCTCTTCCATACATAAACACACGCTCACTGGGCCTCATACTGCAAACACACCCAGTACCCACCAGCATCCACACCCAAGAGACACATGT


Gorilla > Chimp
---------------
chr1:35916479-35916483

Template switch process:
F1: L ACGCATATACAGATGCTGATACCATGTACGCACAGCACTGACACACA 1
F3:                                       4 TGACACACATATATCCACAGTACCAACACCTCCTAACACTGTT R
RF:   ACGCATATACAGATGCTGATACCATGTACGCACAGCACTGACACACATATATCCACAGTACCGACACCTCCTAACACTGTTCCATACATAAACACACGCTCACTGGGCCTCATACTGTAAACACACCCAGTACCCACCAGCATC
RR:   TGCGTATATGTCTACGACTATGGTACATGCGTGTCGTGACTGTGTGTATATAGGTGTCATGGCTGTGGAGGATTGTGACAAGGTATGTATTTGTGTGCGAGTGACCCGGAGTATGACATTTGTGTGGGTCATGGGTGGTCGTAG
F2:                                                                                                                                            3 CGTAG 2


Unidirectional alignment (log-probability: -36.5)
 TACAGATGCTGATACCATGTACGCACAGCACTgacacacagatgctGACACACATATATCCACAGTACCaACACCTCCTAACACT
 TACAGATGCTGATACCATGTACGCACAGCACT--------------GACACACATATATCCACAGTACCGACACCTCCTAACACT

Template switch alignment (log-probability: -22.1)
 TACAGATGCTGATACCATGTACGCACAGCACTGACACACA|GATGC|TGACACACATATATCCACAGTACCaACACCTCCTAACACT
 TACAGATGCTGATACCATGTACGCACAGCACTGACACACA|GATGC|TGACACACATATATCCACAGTACCGACACCTCCTAACACT


=========
Event 901
=========
Phylogenetic placement: species tree consistent
Significant comparisons: 6
Detected in comparisons: 46

Multiple sequence alignment:

    Human: TAGTCATAGGAACCATGAATG-----------------GCTACTTCAGAGTACGACTAGAGAATAAAGTATATTTCC
          
          
    Chimp: TAGTCATAGGAACCATGAATG-----------------ACTACTTCAGAGTACGACTAGAGAATAAAGTATATTTCC
        ↓                                        134               2                   
          
  Gorilla: TAGTCATAGGAACCATGAATGAAGTCGTACTCTGAAGTCGTACTTCAGAGTACGACTAGAGAATAAAGTATATTTCC
          
          
    Human: TAGTCATAGGAACCATGAATG-----------------GCTACTTCAGAGTACGACTAGAGAATAAAGTATATTTCC

  Cluster:                      [                 ]                                    


Orangutan: TAGTCATAGGAACCATGAATG-----------------ACTACTTCAGAATATGACTAGAGAATAAAGTATATTTCC


Chimp > Gorilla
---------------
chr13:48903379-48903396

Template switch process:
F1: L AGAGAACTTGAACCCTAGAGTAGTCATAGGAACCATGAATGA 1
F3:                                            4 TACTTCAGAGTACGACTAGAGAATAAAGTATATTTCCTAG R
RF:   AGATAACTTGAACCCTAGAGTAGTCATAGGAACCATGAATGACTACTTCAGAGTACGACTAGAGAATAAAGTATATTTCCTAG
RR:   TCTATTGAACTTGGGATCTCATCAGTATCCTTGGTACTTACTGATGAAGTCTCATGCTGATCTCTTATTTCATATAAAGGATC
F2:                                           3 GCTGAAGTCTCATGCTGA 2


Unidirectional alignment (log-probability: -46.4)
 AgAACTTGAACCCTAGAGTAGTCATAGGAACCATGAATGAagtcgtactctgaagtcgTACTTCAGAGTACGACTAGAGAATAAAGTATATTTCCTAG
 ATAACTTGAACCCTAGAGTAGTCATAGGAACCATGAATGA-----------------CTACTTCAGAGTACGACTAGAGAATAAAGTATATTTCCTAG

Template switch alignment (log-probability: -29.1)
 AgAACTTGAACCCTAGAGTAGTCATAGGAACCATGAATGA|AGTCGTACTCTGAAGTcG|TACTTCAGAGTACGACTAGAGAATAAAGTATATTTCCTAG
 ATAACTTGAACCCTAGAGTAGTCATAGGAACCATGAATGA|AGTCGTACTCTGAAGTAG|TACTTCAGAGTACGACTAGAGAATAAAGTATATTTCCTAG


=========
Event 902
=========
Phylogenetic placement: ILS consistent
Significant comparisons: 1
Detected in comparisons: 16

Multiple sequence alignment:

    Human: ACAACGTTTAAAGATGTCCATATAATATTATGGACATATAATATTACGTCCATATTATGGAATATTATATGG
          
        ↑                     4                         1 3   2                   
    Chimp: ACAACGTTTAAAGATGTCCATATAAT----------------ATTACGTCCATATTATGGAATATTATGTGG
          
          
  Gorilla: ACAACGTTTAAAGATGTTcatataatattatggacatataatattacatccatattatggaatattatatgg
          
          
    Human: ACAACGTTTAAAGATGTCCATATAATATTATGGACATATAATATTACGTCCATATTATGGAATATTATATGG

  Cluster:                           [              ]                             


Orangutan: ACAACATTTAAAGATGTCCATATAATATTATGGACATATAACATTATGTCCATATTATGGAATATTATATAG


Chimp > Human
-------------
chr13:47876725-47876729

Template switch process:
F1: L CATACAAGTCATTTTACAACGTTTAAAGATGTCCATATAATATTA 1
F3:                                   4 ATATAATATTACGTCCATATTATGGAATATTATATGGACATTGACAA R
RF:   CATACAAGTCATTTTACAACGTTTAAAGATGTCCATATAATATTACGTCCATATTATGGAATATTATGTGGACATTGACAA
RR:   GTATGTTCAGTAAAATGTTGCAAATTTCTACAGGTATATTATAATGCAGGTATAATACCTTATAATACACCTGTAACTGTT
F2:                                               3 CAGGT 2


Unidirectional alignment (log-probability: -39.9)
 AAGTCATTTTACAACGTTTAAAGATGTCCATATAATATTatggacatataatattACGTCCATATTATGGAATATTATaTGGACA
 AAGTCATTTTACAACGTTTAAAGATGTCCATATAATATT----------------ACGTCCATATTATGGAATATTATGTGGACA

Template switch alignment (log-probability: -22.1)
 AAGTCATTTTACAACGTTTAAAGATGTCCATATAATATTA|TGGAC|ATATAATATTACGTCCATATTATGGAATATTATaTGGACA
 AAGTCATTTTACAACGTTTAAAGATGTCCATATAATATTA|TGGAC|ATATAATATTACGTCCATATTATGGAATATTATGTGGACA


=========
Event 903
=========
Phylogenetic placement: species tree consistent
Significant comparisons: 2
Detected in comparisons: 25

Multiple sequence alignment:

    Human: AATCTAGATGAAGCTTGTTATTG----T-TTTTTCTTTTCATGATAGATGTGTTTCATAGTTGCCATATGTTCAATTTTCAAAGGTGGACTTTCTATCTCACAACAAACTTAAATATTATTGTGATTAATTAAAGAATACTAGGTTCCTTCTTGACAATGCTGGCTATGGAAAACATCTC
        ↓                      1        4                                                                                                                             3   2                   
          
    Chimp: AATCTAGATGAAGCTTGTTATCA--TTG-TTTTTCTTTTCATGATAGATGTGTTTCATAGTTGCCATATGTTCAATTTTCAAAGGTGGACTTTCTACCTCTCAACAAACTTAAATATTATTGTGATTAATTAAAGAATACTAGATGCCTTCTTGACAATGCTGGCTATGGAAAACACCTC
          
          
  Gorilla: GATCTAGATGAAGCTTGTTATCATT--GTTTTTTCTTTTCATGATAGATGTGTTTCATAGTTGCCATATGTTCAATTTTCAAAGGTGGACTTTCTACCTCTCAACAAACTTAAATATTATTGTGATTAATTAAAGAATACTAGGTGCCTTCTTGACAATGCTGGCTATGGAAAACATCTC
          
          
    Human: AATCTAGATGAAGCTTGTTATTG----T-TTTTTCTTTTCATGATAGATGTGTTTCATAGTTGCCATATGTTCAATTTTCAAAGGTGGACTTTCTATCTCACAACAAACTTAAATATTATTGTGATTAATTAAAGAATACTAGGTTCCTTCTTGACAATGCTGGCTATGGAAAACATCTC

  Cluster:                      [      ]                                                                                                                                                      


Orangutan: AATCTAAATGAAGCTTGTTATCATT--GTTTTTTCTTTTCATGATAGATGTGTTTCATAGTTGCCATATGCTCAATTTTCAAAGGTGGACTTTCTACCTCTCAACAAACTTAAATCTTATTGTGATTAATTAAAGAATACTAGGTGCCTTCTTGACAATGCTGGCTATGGAAAACATCTC


Human > Chimp
-------------
chr13:49063188-49063192

Template switch process:
F1: L AGGAAATTATAATTTCTCAAAATCTAGATGAAGCTTGTTAT 1
F3:                                             4 TTTTTCTTTTCATGATAGATGTGTTTCATAGTTGCCATAT R
RF:   AGGAAATTATAATTTCTCAAAATCTAGATGAAGCTTGTTATTGTTTTTTCTTTTCATGATAGATGTGTTTCATAGTTGCCATATGTTCAATTTTCAAAGGTGGACTTTCTATCTCACAACAAACTTAAATATTATTGTGATTAATTAAAGAATACTAGGTTCCTTCTTGACAATG
RR:   TCCTTTAATATTAAAGAGTTTTAGATCTACTTCGAACAATAACAAAAAAGAAAAGTACTATCTACACAAAGTATCAACGGTATACAAGTTAAAAGTTTCCACCTGAAAGATAGAGTGTTGTTTGAATTTATAATAACACTAATTAATTTCTTATGATCCAAGGAAGAACTGTTAC
F2:                                                                                                                                                                           3 GTTAC 2


Unidirectional alignment (log-probability: -25.5)
 GGAAATTATAATTTCTCAAAATCTAGATGAAGCTTGTTatcATTG-TTTTTCTTTTCATGATAGATGTGTTTCATAGTTGCCATAT
 GGAAATTATAATTTCTCAAAATCTAGATGAAGCTTGTT---ATTGTTTTTTCTTTTCATGATAGATGTGTTTCATAGTTGCCATAT

Template switch alignment (log-probability: -15.9)
 GGAAATTATAATTTCTCAAAATCTAGATGAAGCTTGTTAT|CATTG|TTTTTCTTTTCATGATAGATGTGTTTCATAGTTGCCATAT
 GGAAATTATAATTTCTCAAAATCTAGATGAAGCTTGTTAT|CATTG|TTTTTCTTTTCATGATAGATGTGTTTCATAGTTGCCATAT


=========
Event 904
=========
Phylogenetic placement: species tree consistent
Significant comparisons: 1
Detected in comparisons: 13

Multiple sequence alignment:

    Human: GCTATAGTTCATCTATGAAACAGGTACCCTAAGACTGTA------------------------CCTGTCTATggccaggtgcagtggct
          
        ↑                     3    2            1                              4                   
    Chimp: GCTATAGTTCATCTATGAAACAGGTACCCTAAGACTGTG------------GCATAAAGAAATACTGACTATggccaggtgcagtggct
          
          
  Gorilla: GCTATAGTTCATCTATGAAACAGGTACCCTAAGACTGTGGCATAAAGAAAT------------ACTGACTATggccaggtgcagtggct
          
          
    Human: GCTATAGTTCATCTATGAAACAGGTACCCTAAGACTGTA------------------------CCTGTCTATggccaggtgcagtggct

  Cluster:                                       [                            ]                    


Orangutan: GCTATAGTTCATCTATGAAACAGGCACCCTAAGACTGTGGCATAAAGAAAT------------ACTGACTATggctgggtgcggtggct


Chimp > Human
-------------
chr13:67041540-67041545

Template switch process:
F1: L ATTGCTATAGTTCATCTATGAAACAGGTACCCTAAGACTGT 1
F3:                                                            4 CTATGGCCAGGTGCAGTGGCTCACGCCTGTAATCCCAGCA R
RF:   ATTGCTATAGTTCATCTATGAAACAGGTACCCTAAGACTGTGGCATAAAGAAATACTGACTATGGCCAGGTGCAGTGGCTCACGCCTGTAATCCCAGCA
RR:   TAACGATATCAAGTAGATACTTTGTCCATGGGATTCTGACACCGTATTTCTTTATGACTGATACCGGTCCACGTCACCGAGTGCGGACATTAGGGTCGT
F2:                       3 TGTCCA 2


Unidirectional alignment (log-probability: -29.2)
 TTGCTATAGTTCATCTATGAAACAGGTACCCTAAGACTGT-----------------AcctgtCTATGGCCAGGTGCAGTGGCTCACGCCTGTAATCCCAGCA
 TTGCTATAGTTCATCTATGAAACAGGTACCCTAAGACTGTGGCATAAAGAAATACTGA-----CTATGGCCAGGTGCAGTGGCTCACGCCTGTAATCCCAGCA

Template switch alignment (log-probability: -16)
 TTGCTATAGTTCATCTATGAAACAGGTACCCTAAGACTGT|ACCTGT|CTATGGCCAGGTGCAGTGGCTCACGCCTGTAATCCCAGCA
 TTGCTATAGTTCATCTATGAAACAGGTACCCTAAGACTGT|ACCTGT|CTATGGCCAGGTGCAGTGGCTCACGCCTGTAATCCCAGCA


=========
Event 905
=========
Phylogenetic placement: species tree consistent
Significant comparisons: 35
Detected in comparisons: 35

Multiple sequence alignment:

    Human: TGGTAATAAATTCAATCGTATG----------------GCATAATTGCCATATGGCATAATAGATTTTGTTTGTTTATCTGT
          
          
    Chimp: TGGTAATAAATTCAATCGTATG----------------GCATAATTGCCATATGGCATAATGGATTTTGTTTGTTTATCTGT
          
        ↑                     4                                    2   1                    
  Gorilla: TGGTAATAAATTCAATCGTATG--------------------------------GCATAATGGATTTTGTTTGTTTATCGGT
        ↓                     4                                    2   1                    
          
    Human: TGGTAATAAATTCAATCGTATG----------------GCATAATTGCCATATGGCATAATAGATTTTGTTTGTTTATCTGT

  Cluster:                       [                                      ]                   


Orangutan: TGGTAATAAATTCAATCGTATGGCATAATTGCCATATG----------------GCATAATGGATTTTGTTTGTTTATCTGT


Gorilla > Human
---------------
chr13:67118505-67118510

Template switch process:
F1: L ATAAGCCAACAGTTTTATTTGGTAATAAATTCAATCGTATGGCATAAT 1
F3:                                       4 ATGGCATAATAGATTTTGTTTGTTTATCTGTGCTTCATTAAAGTGAGCTCC R
RF:   ATAAGCCAACAGTTTTATTTGGTAATAAATTCAATCGTATGGCATAATGGATTTTGTTTGTTTATCGGTGCTTCATTAAAGTGAGCTCC
RR:   TATTCGGTTGTCAAAATAAACCATTATTTAAGTTAGCATACCGTATTACCTAAAACAAACAAATAGCCACGAAGTAATTTCACTCGAGG
F2:                                       3 TACCGT 2


Unidirectional alignment (log-probability: -45)
 ACAGTTTTATTTGGTAATAAATTCAATCGTAtggcataattgccataTGGCATAATaGATTTTGTTTGTTTATCtGTGCTTCATTA
 ACAGTTTTATTTGGTAATAAATTCAATCGTA----------------TGGCATAATGGATTTTGTTTGTTTATCGGTGCTTCATTA

Template switch alignment (log-probability: -28)
 ACAGTTTTATTTGGTAATAAATTCAATCGTATGGCATAAT|TGCCAT|ATGGCATAATaGATTTTGTTTGTTTATCtGTGCTTCATTA
 ACAGTTTTATTTGGTAATAAATTCAATCGTATGGCATAAT|TGCCAT|ATGGCATAATGGATTTTGTTTGTTTATCGGTGCTTCATTA


Gorilla > Chimp
---------------
chr13:52218255-52218260

Template switch process:
F1: L ATAAGCCAACAGTTTTATTTGGTAATAAATTCAATCGTATGGCATAAT 1
F3:                                       4 ATGGCATAATGGATTTTGTTTGTTTATCTGTGCTTCATTAAAG R
RF:   ATAAGCCAACAGTTTTATTTGGTAATAAATTCAATCGTATGGCATAATGGATTTTGTTTGTTTATCGGTGCTTCATTAAAG
RR:   TATTCGGTTGTCAAAATAAACCATTATTTAAGTTAGCATACCGTATTACCTAAAACAAACAAATAGCCACGAAGTAATTTC
F2:                                       3 TACCGT 2


Unidirectional alignment (log-probability: -39.4)
 ACAGTTTTATTTGGTAATAAATTCAATCGTAtggcataattgccataTGGCATAATGGATTTTGTTTGTTTATCtGTGCTTCATTA
 ACAGTTTTATTTGGTAATAAATTCAATCGTA----------------TGGCATAATGGATTTTGTTTGTTTATCGGTGCTTCATTA

Template switch alignment (log-probability: -22.3)
 ACAGTTTTATTTGGTAATAAATTCAATCGTATGGCATAAT|TGCCAT|ATGGCATAATGGATTTTGTTTGTTTATCtGTGCTTCATTA
 ACAGTTTTATTTGGTAATAAATTCAATCGTATGGCATAAT|TGCCAT|ATGGCATAATGGATTTTGTTTGTTTATCGGTGCTTCATTA


=========
Event 906
=========
Phylogenetic placement: species tree consistent
Significant comparisons: 13
Detected in comparisons: 13

Multiple sequence alignment:

    Human: gagggatgaatTCAGTGCCTGACTGGAGTCCCTTGTAGTTCCTTCACCCCTAGAAGGGACTCCAGTCCCAGATGTTTTGGCATAGG
          
        ↑                      1            4                    3          2                   
    Chimp: gagggatgaatTCAGTGCCTGGC----------TGTAGTTCCTTCACCCCTAGAAGGGACTCCAGTCCCAGATGTTTTGGTATAGG
          
          
  Gorilla: gagggatcaattcagtGCCTGGC----------TGTAGTTCCTTCACCCCTAGAAGGGACTCCAGTCCCGGATGTTTTGGTATAGG
        ↓                      1            4                    3          2                   
          
    Human: gagggatgaatTCAGTGCCTGACTGGAGTCCCTTGTAGTTCCTTCACCCCTAGAAGGGACTCCAGTCCCAGATGTTTTGGCATAGG

  Cluster:                      [          ]                                                    


Orangutan: gagggatcaattcagtGCCTGGC----------TGTAGTTCCTTCACCCCTAGAAGGGACTCCAGTCCCAGATGTTTCGGTATAGG


Chimp > Human
-------------
chr1:212098910-212098921

Template switch process:
F1: L CTCCACCTCACAGTTATTGTGAGGGATGAATTCAGTGCCTG 1
F3:                                            4 TGTAGTTCCTTCACCCCTAGAAGGGACTCCAGTCCCAGAT R
RF:   CTCCACCTCACAGTTATTGTGAGGGATGAATTCAGTGCCTGGCTGTAGTTCCTTCACCCCTAGAAGGGACTCCAGTCCCAGAT
RR:   GAGGTGGAGTGTCAATAACACTCCCTACTTAAGTCACGGACCGACATCAAGGAAGTGGGGATCTTCCCTGAGGTCAGGGTCTA
F2:                                                                 3 TCCCTGAGGTCA 2


Unidirectional alignment (log-probability: -31.3)
 TCCACCTCACAGTTATTGTGAGGGATGAATTCAGTGCCTGaCtggagtccctTGTAGTTCCTTCACCCCTAGAAGGGACTCCAGTCCCAGAT
 TCCACCTCACAGTTATTGTGAGGGATGAATTCAGTGCCTGGC----------TGTAGTTCCTTCACCCCTAGAAGGGACTCCAGTCCCAGAT

Template switch alignment (log-probability: -16.8)
 TCCACCTCACAGTTATTGTGAGGGATGAATTCAGTGCCTG|ACTGGAGTCCCT|TGTAGTTCCTTCACCCCTAGAAGGGACTCCAGTCCCAGAT
 TCCACCTCACAGTTATTGTGAGGGATGAATTCAGTGCCTG|ACTGGAGTCCCT|TGTAGTTCCTTCACCCCTAGAAGGGACTCCAGTCCCAGAT


Gorilla > Human
---------------
chr1:212098910-212098921

Template switch process:
F1: L CTCCACCTCACAGTTATTGTGAGGGATGAATTCAGTGCCTG 1
F3:                                            4 TGTAGTTCCTTCACCCCTAGAAGGGACTCCAGTCCCAGAT R
RF:   CTCCACCTCACAGTTATTGTGAGGGATCAATTCAGTGCCTGGCTGTAGTTCCTTCACCCCTAGAAGGGACTCCAGTCCCGGAT
RR:   GAGGTGGAGTGTCAATAACACTCCCTAGTTAAGTCACGGACCGACATCAAGGAAGTGGGGATCTTCCCTGAGGTCAGGGCCTA
F2:                                                                 3 TCCCTGAGGTCA 2


Unidirectional alignment (log-probability: -41.8)
 TCCACCTCACAGTTATTGTGAGGGATgAATTCAGTGCCTGaCtggagtccctTGTAGTTCCTTCACCCCTAGAAGGGACTCCAGTCCCaGAT
 TCCACCTCACAGTTATTGTGAGGGATCAATTCAGTGCCTGGC----------TGTAGTTCCTTCACCCCTAGAAGGGACTCCAGTCCCGGAT

Template switch alignment (log-probability: -28.3)
 TCCACCTCACAGTTATTGTGAGGGATgAATTCAGTGCCTG|ACTGGAGTCCCT|TGTAGTTCCTTCACCCCTAGAAGGGACTCCAGTCCCaGAT
 TCCACCTCACAGTTATTGTGAGGGATCAATTCAGTGCCTG|ACTGGAGTCCCT|TGTAGTTCCTTCACCCCTAGAAGGGACTCCAGTCCCGGAT


=========
Event 907
=========
Phylogenetic placement: species tree consistent
Significant comparisons: 2
Detected in comparisons: 25

Multiple sequence alignment:

    Human: TTCAGACATTTCTAGTACTGT----------------GCTATATACAGTTGTACAACATAGcatttctattctgc
        ↓                                      1   4   3         2                   
          
    Chimp: TTCAGACATTTCTAGTACTGT--------TGTACAACAGTATATACAGTTGTACAACATAGCATTTCTATTCTGC
          
          
  Gorilla: TTCAGACATTCCTAGTACTGTTGTACAAC--------AGTATATACAGTTGTACAGCATAGCATTTCTATTCTGC
          
          
    Human: TTCAGACATTTCTAGTACTGT----------------GCTATATACAGTTGTACAACATAGcatttctattctgc

  Cluster:                      [                ]                                   


Orangutan: TTCAGACATTTCTAGTACTGT----------------GCTATATACAGTTGTACAACATAGCATTTCTATTCTGC


Human > Chimp
-------------
chr13:52758616-52758626

Template switch process:
F1: L AATTTTAATATTCCAAAGAATTCAGACATTTCTAGTACTGT 1
F3:                                             4 ATATACAGTTGTACAACATAGCATTTCTATTCTGCTTAA R
RF:   AATTTTAATATTCCAAAGAATTCAGACATTTCTAGTACTGTGCTATATACAGTTGTACAACATAGCATTTCTATTCTGCTTAA
RR:   TTAAAATTATAAGGTTTCTTAAGTCTGTAAAGATCATGACACGATATATGTCAACATGTTGTATCGTAAAGATAAGACGAATT
F2:                                                 3 TGACAACATGT 2


Unidirectional alignment (log-probability: -34.1)
 ATTTTAATATTCCAAAGAATTCAGACATTTCTAGTACTGTtgtacaacaG-TATATACAGTTGTACAACATAGCATTTCTATTCTGCTTAA
 ATTTTAATATTCCAAAGAATTCAGACATTTCTAGTACTGT---------GCTATATACAGTTGTACAACATAGCATTTCTATTCTGCTTAA

Template switch alignment (log-probability: -22.6)
 ATTTTAATATTCCAAAGAATTCAGACATTTCTAGTACTGT|TGTACAACaGT|ATATACAGTTGTACAACATAGCATTTCTATTCTGCTTAA
 ATTTTAATATTCCAAAGAATTCAGACATTTCTAGTACTGT|TGTACAACTGT|ATATACAGTTGTACAACATAGCATTTCTATTCTGCTTAA


=========
Event 908
=========
Phylogenetic placement: species tree consistent
Significant comparisons: 13
Detected in comparisons: 13

Multiple sequence alignment:

    Human: GCGGTGGCCCTGGGCCTCGCAGTCCTGCAGACACACGTCTGGGGA----------------CTGCTCCTGGGGGCGCGTTTCTCCGG
          
        ↑                     3   2                  1                     4                     
    Chimp: GAGGTGGCCCTGGGCCTCGCAGTCCTGCAGACACACGTCTGGGCA--------GCCGTGCGGGGCTTCTGGGGGCGCGTTTCTCCGG
          
          
  Gorilla: GCGGTGGCCCTGGGCCTCGCAGTCCTGCAGACACACGTCTGGGCAGCCTTGCG--------GGGCTTCTGGGGGCGCGTTTCTCCGG
        ↓                     3   2                  1                     4                     
          
    Human: GCGGTGGCCCTGGGCCTCGCAGTCCTGCAGACACACGTCTGGGGA----------------CTGCTCCTGGGGGCGCGTTTCTCCGG

  Cluster:                                            [                      ]                   


Orangutan: 


Chimp > Human
-------------
chr1:3698935-3698939

Template switch process:
F1: L GGTGGCCCTGGGCCTCGCAGTCCTGCAGACACACGTCTGGG 1
F3:                                                       4 CTCCTGGGGGCGCGTTTCTCCGGTGTGAGGTGTGGAAAGTTCC R
RF:   GGTGGCCCTGGGCCTCGCAGTCCTGCAGACACACGTCTGGGCAGCCGTGCGGGGCTTCTGGGGGCGCGTTTCTCCGGTGTGAGGTGTGGAAAGTTCC
RR:   CCACCGGGACCCGGAGCGTCAGGACGTCTGTGTGCAGACCCGTCGGCACGCCCCGAAGACCCCCGCGCAAAGAGGCCACACTCCACACCTTTCAAGG
F2:                  3 GTCAG 2


Unidirectional alignment (log-probability: -32)
 GTGGCCCTGGGCCTCGCAGTCCTGCAGACACACGTCTGGGgactgctC---------------CTGGGGGCGCGTTTCTCCGGTGTGAGGTGTGGAAAGT
 GTGGCCCTGGGCCTCGCAGTCCTGCAGACACACGTCTGGG-------CAGCCGTGCGGGGCTTCTGGGGGCGCGTTTCTCCGGTGTGAGGTGTGGAAAGT

Template switch alignment (log-probability: -22)
 GTGGCCCTGGGCCTCGCAGTCCTGCAGACACACGTCTGGG|GACTG|CTcCTGGGGGCGCGTTTCTCCGGTGTGAGGTGTGGAAAGT
 GTGGCCCTGGGCCTCGCAGTCCTGCAGACACACGTCTGGG|GACTG|CTTCTGGGGGCGCGTTTCTCCGGTGTGAGGTGTGGAAAGT


Gorilla > Human
---------------
chr1:3698935-3698939

Template switch process:
F1: L GGTGGCCCTGGGCCTCGCAGTCCTGCAGACACACGTCTGGG 1
F3:                                                       4 CTCCTGGGGGCGCGTTTCTCCGGTGTGAGGTGTGGAAAGTTCC R
RF:   GGTGGCCCTGGGCCTCGCAGTCCTGCAGACACACGTCTGGGCAGCCTTGCGGGGCTTCTGGGGGCGCGTTTCTCCGGTGTGAGGTGTGGAAAGTTCC
RR:   CCACCGGGACCCGGAGCGTCAGGACGTCTGTGTGCAGACCCGTCGGAACGCCCCGAAGACCCCCGCGCAAAGAGGCCACACTCCACACCTTTCAAGG
F2:                  3 GTCAG 2


Unidirectional alignment (log-probability: -31.1)
 GTGGCCCTGGGCCTCGCAGTCCTGCAGACACACGTCTG-----------GGGactGCTcCTGGGGGCGCGTTTCTCCGGTGTGAGGTGTGGAAAGT
 GTGGCCCTGGGCCTCGCAGTCCTGCAGACACACGTCTGGGCAGCCTTGCGGG---GCTTCTGGGGGCGCGTTTCTCCGGTGTGAGGTGTGGAAAGT

Template switch alignment (log-probability: -22)
 GTGGCCCTGGGCCTCGCAGTCCTGCAGACACACGTCTGGG|GACTG|CTcCTGGGGGCGCGTTTCTCCGGTGTGAGGTGTGGAAAGT
 GTGGCCCTGGGCCTCGCAGTCCTGCAGACACACGTCTGGG|GACTG|CTTCTGGGGGCGCGTTTCTCCGGTGTGAGGTGTGGAAAGT


=========
Event 909
=========
Phylogenetic placement: ambiguous, species tree or ILS consistent
Significant comparisons: 1234
Detected in comparisons: 1234

Multiple sequence alignment:

    Human: agagtatgGCATTATCTCATATAAA--------------TTACTTTGAAAAGTTAATGAGATTTTCTATTTATACCATTTATTTCCT
        ↓                      13                                           24                   
        ↑                      13                                           24                   
    Chimp: agagtatgGCATTATCTCATAGAAA-------ATCTCATTAACTTTTCAAAGT-------AATTTATATTTATACCATTTATTTCCT
          
          
  Gorilla: agagtatgGCATTATCTCATAGAAAATCTCAT-------TAACTTTTCAAAGT-------AATTTATATTTATACCATTTATTTCCT
        ↓                      13                                           24                   
        ↑                      13                                           24                   
    Human: agagtatgGCATTATCTCATATAAA--------------TTACTTTGAAAAGTTAATGAGATTTTCTATTTATACCATTTATTTCCT

  Cluster:                      [                                           ]                    


Orangutan: aGACTATGGCATTATCTCATAGAAAATCTCAT-------TAACTTTTCAAAGT-------AATTTATATTTATCCCATTTATTTCCT


Chimp > Human
-------------
chr13:68844065-68844095

Template switch process:
F1: L GTATGTATATGTATATGTATAGAGTATGGCATTATCTCATA 1
F3:                                                                         4 TATTTATACCATTTATTTCCTTTAATAGAGGCCATATAGT R
RF:   GTATGTATATGTATATGTATAGAGTATGGCATTATCTCATAGAAAATCTCATTAACTTTTCAAAGTAATTTATATTTATACCATTTATTTCCTTTAATAGAGGCCATATAGT
RR:   CATACATATACATATACATATCTCATACCGTAATAGAGTATCTTTTAGAGTAATTGAAAAGTTTCATTAAATATAAATATGGTAAATAAAGGAAATTATCTCCGGTATATCA
F2:                                          3 CTTTTAGAGTAATTGAAAAGTTTCATTAAAT 2


Unidirectional alignment (log-probability: -62.9)
 TATGTATATGTATATGTATAGAGTATGGCATTATCTCATAtAAA------------------------TTActttgaaaagttaatgagattttcTATTTATACCATTTATTTCCTTTAATAGAGGCCATATAGT
 TATGTATATGTATATGTATAGAGTATGGCATTATCTCATAGAAAATCTCATTAACTTTTCAAAGTAATTTA------------------------TATTTATACCATTTATTTCCTTTAATAGAGGCCATATAGT

Template switch alignment (log-probability: -19.1)
 TATGTATATGTATATGTATAGAGTATGGCATTATCTCATA|TAAATTACTTTGAAAAGTTAATGAGATTTTC|TATTTATACCATTTATTTCCTTTAATAGAGGCCATATAGT
 TATGTATATGTATATGTATAGAGTATGGCATTATCTCATA|TAAATTACTTTGAAAAGTTAATGAGATTTTC|TATTTATACCATTTATTTCCTTTAATAGAGGCCATATAGT


Human > Chimp
-------------
chr13:54017788-54017818

Template switch process:
F1: L GTATGTATATGTATATGTATAGAGTATGGCATTATCTCATA 1
F3:                                                                         4 TATTTATACCATTTATTTCCTTTAATAGAGGCCATATAGT R
RF:   GTATGTATATGTATATGTATAGAGTATGGCATTATCTCATATAAATTACTTTGAAAAGTTAATGAGATTTTCTATTTATACCATTTATTTCCTTTAATAGAGGCCATATAGT
RR:   CATACATATACATATACATATCTCATACCGTAATAGAGTATATTTAATGAAACTTTTCAATTACTCTAAAAGATAAATATGGTAAATAAAGGAAATTATCTCCGGTATATCA
F2:                                          3 ATTTAATGAAACTTTTCAATTACTCTAAAAG 2


Unidirectional alignment (log-probability: -62.9)
 TATGTATATGTATATGTATAGAGTATGGCATTATCTCATAgAAAatctcattaacttttcaaagtaatTTA------------------------TATTTATACCATTTATTTCCTTTAATAGAGGCCATATAGT
 TATGTATATGTATATGTATAGAGTATGGCATTATCTCATATAAA------------------------TTACTTTGAAAAGTTAATGAGATTTTCTATTTATACCATTTATTTCCTTTAATAGAGGCCATATAGT

Template switch alignment (log-probability: -19.1)
 TATGTATATGTATATGTATAGAGTATGGCATTATCTCATA|GAAAATCTCATTAACTTTTCAAAGTAATTTA|TATTTATACCATTTATTTCCTTTAATAGAGGCCATATAGT
 TATGTATATGTATATGTATAGAGTATGGCATTATCTCATA|GAAAATCTCATTAACTTTTCAAAGTAATTTA|TATTTATACCATTTATTTCCTTTAATAGAGGCCATATAGT


Gorilla > Human
---------------
chr13:68844065-68844095

Template switch process:
F1: L GTATGTATATGTATATGTATAGAGTATGGCATTATCTCATA 1
F3:                                                                         4 TATTTATACCATTTATTTCCTTTAATAGAGGCCATATAGT R
RF:   GTATGTATATGTATATGTATAGAGTATGGCATTATCTCATAGAAAATCTCATTAACTTTTCAAAGTAATTTATATTTATACCATTTATTTCCTTTAATAGAGGCCATATGGT
RR:   CATACATATACATATACATATCTCATACCGTAATAGAGTATCTTTTAGAGTAATTGAAAAGTTTCATTAAATATAAATATGGTAAATAAAGGAAATTATCTCCGGTATACCA
F2:                                          3 CTTTTAGAGTAATTGAAAAGTTTCATTAAAT 2


Unidirectional alignment (log-probability: -67.5)
 TATGTATATGTATATGTATAGAGTATGGCATTATCTCATA------------------------TAAattactttgaaaagttaatgagatTTTcTATTTATACCATTTATTTCCTTTAATAGAGGCCATATaGT
 TATGTATATGTATATGTATAGAGTATGGCATTATCTCATAGAAAATCTCATTAACTTTTCAAAGTAA------------------------TTTATATTTATACCATTTATTTCCTTTAATAGAGGCCATATGGT

Template switch alignment (log-probability: -25.2)
 TATGTATATGTATATGTATAGAGTATGGCATTATCTCATA|TAAATTACTTTGAAAAGTTAATGAGATTTTC|TATTTATACCATTTATTTCCTTTAATAGAGGCCATATaGT
 TATGTATATGTATATGTATAGAGTATGGCATTATCTCATA|TAAATTACTTTGAAAAGTTAATGAGATTTTC|TATTTATACCATTTATTTCCTTTAATAGAGGCCATATGGT


Human > Gorilla
---------------
chr13:51136327-51136357

Template switch process:
F1: L GTATGTATATGTATATGTATAGAGTATGGCATTATCTCATA 1
F3:                                                                         4 TATTTATACCATTTATTTCCTTTAATAGAGGCCATATGGT R
RF:   GTATGTATATGTATATGTATAGAGTATGGCATTATCTCATATAAATTACTTTGAAAAGTTAATGAGATTTTCTATTTATACCATTTATTTCCTTTAATAGAGGCCATATAGT
RR:   CATACATATACATATACATATCTCATACCGTAATAGAGTATATTTAATGAAACTTTTCAATTACTCTAAAAGATAAATATGGTAAATAAAGGAAATTATCTCCGGTATATCA
F2:                                          3 ATTTAATGAAACTTTTCAATTACTCTAAAAG 2


Unidirectional alignment (log-probability: -67.5)
 TATGTATATGTATATGTATAGAGTATGGCATTATCTCATAgaaaatctcattaacttttcaaagTAA------------------------TTTaTATTTATACCATTTATTTCCTTTAATAGAGGCCATATgGT
 TATGTATATGTATATGTATAGAGTATGGCATTATCTCATA------------------------TAAATTACTTTGAAAAGTTAATGAGATTTTCTATTTATACCATTTATTTCCTTTAATAGAGGCCATATAGT

Template switch alignment (log-probability: -25.2)
 TATGTATATGTATATGTATAGAGTATGGCATTATCTCATA|GAAAATCTCATTAACTTTTCAAAGTAATTTA|TATTTATACCATTTATTTCCTTTAATAGAGGCCATATgGT
 TATGTATATGTATATGTATAGAGTATGGCATTATCTCATA|GAAAATCTCATTAACTTTTCAAAGTAATTTA|TATTTATACCATTTATTTCCTTTAATAGAGGCCATATAGT


=========
Event 910
=========
Phylogenetic placement: species tree consistent
Significant comparisons: 6
Detected in comparisons: 46

Multiple sequence alignment:

    Human: ctattattTTAGTCTTTTTCATATGTTGAATGTAA------------TCAGTAATATCAATATTTGGCTT
          
          
    Chimp: ctattattTTAGTCTTTTTCATATGTTGAATGTAA------------TCAGTAATATCAATATTTGGCTT
        ↓                     3     2       4               1                   
          
  Gorilla: CTATTATTTTAGTCTTTTTCATATGTTGAATGTAATCAACATATGAATCAGTAATATCAATATTTGGCTT
          
          
    Human: ctattattTTAGTCTTTTTCATATGTTGAATGTAA------------TCAGTAATATCAATATTTGGCTT

  Cluster:                                    [          ]                      


Orangutan: NNNNNNNNNNNNNNNNNNNNNNNNNNNNNNNNNNN------------NNNNNNNNNNNNNNNNNNNNNNN


Chimp > Gorilla
---------------
chr13:50954968-50954974

Template switch process:
F1: L TTTTTACTATTATTTTAGTCTTTTTCATATGTTGAATGTAATCA 1
F3:                                        4 AATCAGTAATATCAATATTTGGCTTACATGATGCTTTAACTA R
RF:   TTTTTACTATTATTTTAGTCTTTTTCATATGTTGAATGTAATCAGTAATATCAATATTTGGCTTACATGATGCTTTAACTA
RR:   AAAAATGATAATAAAATCAGAAAAAGTATACAACTTACATTAGTCATTATAGTTATAAACCGAATGTACTACGAAATTGAT
F2:                          3 GTATACA 2


Unidirectional alignment (log-probability: -28.1)
 TACTATTATTTTAGTCTTTTTCATATGTTGAATGTaatcaacatatgAATCAGTAATATCAATATTTGGCTTACATGATGCTTTAAC
 TACTATTATTTTAGTCTTTTTCATATGTTGAATGT------------AATCAGTAATATCAATATTTGGCTTACATGATGCTTTAAC

Template switch alignment (log-probability: -16.7)
 TACTATTATTTTAGTCTTTTTCATATGTTGAATGTAATCA|ACATATG|AATCAGTAATATCAATATTTGGCTTACATGATGCTTTAAC
 TACTATTATTTTAGTCTTTTTCATATGTTGAATGTAATCA|ACATATG|AATCAGTAATATCAATATTTGGCTTACATGATGCTTTAAC


=========
Event 911
=========
Phylogenetic placement: species tree consistent
Significant comparisons: 3
Detected in comparisons: 13

Multiple sequence alignment:

    Human: CAATTGCTAAATTCTGTTCTTCAGAATTTTAGAATTCTTTCA-------------------GAATTCTGTTCTTCCAATTTTAGATTT
          
          
    Chimp: caattgctaaattctgttcttca-------------------GAATTTTAGAATTCTTACAGAATTCTGTTCTTCCAATTTTATATTT
          
          
  Gorilla: CAATTGCTAAATTCTGTTCTTCA--------------------------------------GAATTCTGTTCTTCCAATTTTAGATTT
        ↓                     4                                        3      2                   
          
    Human: CAATTGCTAAATTCTGTTCTTCAGAATTTTAGAATTCTTTCA-------------------GAATTCTGTTCTTCCAATTTTAGATTT

  Cluster:                        [                                    ]                          


Orangutan: CAGTTGCTAAATTTTGTTCTTCA--------------------------------------GAATTCTGTTCTTCCAATTTTAGATTT


Gorilla > Human
---------------
chr13:67301645-67301652

Template switch process:
F1: L TTCAAAAAGACTTTTCTTCAATTGCTAAATTCTGTTCTTCAGAATTTT 1
F3:                                      4 TTCAGAATTCTGTTCTTCCAATTTTAGATTTTCCAAACGTACAA R
RF:   TTCAAAAAGACTTTTCTTCAATTGCTAAATTCTGTTCTTCAGAATTCTGTTCTTCCAATTTTAGATTTTCCAAACGTACAA
RR:   AAGTTTTTCTGAAAAGAAGTTAACGATTTAAGACAAGAAGTCTTAAGACAAGAAGGTTAAAATCTAAAAGGTTTGCATGTT
F2:                                         3 TCTTAAGA 2


Unidirectional alignment (log-probability: -38.2)
 GACTTTTCTTCAATTGCTAAATTCTGTTCTTcagaattttagaattctttCAGAATTCTGTTCTTCCAATTTTAGATTTTCCAAACGT
 GACTTTTCTTCAATTGCTAAATTCTGTTCTT-------------------CAGAATTCTGTTCTTCCAATTTTAGATTTTCCAAACGT

Template switch alignment (log-probability: -22.5)
 GACTTTTCTTCAATTGCTAAATTCTGTTCTTCAGAATTtT|AGAATTCT|TTCAGAATTCTGTTCTTCCAATTTTAGATTTTCCAAACGT
 GACTTTTCTTCAATTGCTAAATTCTGTTCTTCAGAATTCT|AGAATTCT|TTCAGAATTCTGTTCTTCCAATTTTAGATTTTCCAAACGT


=========
Event 912
=========
Phylogenetic placement: species tree consistent
Significant comparisons: 4
Detected in comparisons: 46

Multiple sequence alignment:

    Human: CTGACTCCCTCTAGCGGGAACACTCGCTGCCGGCACTGGGTGCTCTGTGGTG-----------------------------------------------------------------------------------------------------------------------------------------------------------------------------------------------------------ACCGAGGGCTCTCAAGGCCGGTCCTGCAGGGTCCGAGGTGGGTGGGGAAggtgggcaggttgagggtgggcagggttgagCTCACAATTCTGGCTGTGCCC
          
          
    Chimp: CTGGCTCCCTCTAGCGGGAACACTCGCTGCCGGCACTGGGTGCTCTGTGGTG-----------------------------------------------------------------------------------------------------------------------------------------------------------------------------------------------------------ACCGAGGGCTCTCAAGGCCGGTCCTGCAGGGTCCAAGGTGGGTGGGGAAggtgggcaggttgagggtgggcagggttgagCTCACAATTCTGGCTGTGCCC
          
          
  Gorilla: CTGACTCCCTCTAGCGGGAACGCTCACTGCCGGCACTGGGTGCTCTGTGGTGACCGAGGGCTCACAAGGCCGGTCCTGCCTGGTCCGAGGAGGGTGGCGAACCTTCGCAAGTCGACTTTGTACCATGTATTAGCACCCAATTTTTGTTTTTCCCTGCATACATGGTTCCTGTCtctatttttgcccttacttctacttttgcccttatttctCTTGTGTnnnnnnnnnnCTGCCGGCACTGGGTGCTCTGTGGTGACCGAGGGCTCACAAGGCCGGTCCTGCAGGGTCCGAGGTGGGTGGGGAAggtgggcaggttgagggtgggcagggttgagCTCACAATTCTGGCTGTGCCC
          
        ↑                      1     4                                                                                                                                                                                                                                                                                                                3   2                   
    Human: CTGACTCCCTCTAGCGGGAACACTCGCTGCCGGCACTGGGTGCTCTGTGGTG-----------------------------------------------------------------------------------------------------------------------------------------------------------------------------------------------------------ACCGAGGGCTCTCAAGGCCGGTCCTGCAGGGTCCGAGGTGGGTGGGGAAggtgggcaggttgagggtgggcagggttgagCTCACAATTCTGGCTGTGCCC

  Cluster:                      [   ]                                                                                                                                                                                                                                                                                                                                         


Orangutan: -------------------------------------------------------------------------------------------------------------------------------------------------------------------------------------------------------------------------------------------------------------------------------------------------------ggatgggtagatgggtagatggatggatNNNNNNNNNNNNNNNNNNNNNNNNNNNNNNNNN


Human > Gorilla
---------------
chr1:3437183-3437187

Template switch process:
F1: L AGCCTCGCAGCTTTGAGCCTCTGACTCCCTCTAGCGGGAAC 1
F3:                                               4 CTGCCGGCACTGGGTGCTCTGTGGTGACCGAGGGCTCACA R
RF:   AGCCTCACAGCTTTGAGCCTCTGACTCCCTCTAGCGGGAACACTCGCTGCCGGCACTGGGTGCTCTGTGGTGACCGAGGGCTCTCAAGGCCGGTCCTGCAGGGTCCGAGGTGGGTGGGGAAGGTGGGCAGGTTGAGGGTGGGCAGGGTTGAGC
RR:   TCGGAGTGTCGAAACTCGGAGACTGAGGGAGATCGCCCTTGTGAGCGACGGCCGTGACCCACGAGACACCACTGGCTCCCGAGAGTTCCGGCCAGGACGTCCCAGGCTCCACCCACCCCTTCCACCCGTCCAACTCCCACCCGTCCCAACTCG
F2:                                                                                                                                                     3 ACTCG 2


Unidirectional alignment (log-probability: -44.4)
 GCCTCgCAGCTTTGAGCCTCTGACTCCCTCTAGCGGGAACgCTCaCTGCCGGCACTGGGTGCTCTGTGGTGaccgagggctcaca
 GCCTCACAGCTTTGAGCCTCTGACTCCCTCTAGCGGGAACACTCGCTGCCGGCACTGGGTGCTCTGTGGTG--------------

Template switch alignment (log-probability: -27.4)
 GCCTCgCAGCTTTGAGCCTCTGACTCCCTCTAGCGGGAAC|GCTCA|CTGCCGGCACTGGGTGCTCTGTGGTGACCGAGGGCTCaCA
 GCCTCACAGCTTTGAGCCTCTGACTCCCTCTAGCGGGAAC|GCTCA|CTGCCGGCACTGGGTGCTCTGTGGTGACCGAGGGCTCTCA


=========
Event 913
=========
Phylogenetic placement: species tree consistent
Significant comparisons: 6
Detected in comparisons: 46

Multiple sequence alignment:

    Human: CTGTTCTTTTCTTGCCAACAC--AGTGGTTGAGAGCCGGTATGTGCTATCTGTCTCGGTTT
          
          
    Chimp: GTGTTCTTTTCTTGCCAACAC--AGTTGTTGAGAGCCGGTATGTGCTATCTGTCTCGGGTT
        ↓                         1   4        3   2                   
          
  Gorilla: GTGTTCTTTTCTTGCCAACACATACCGGTTGAGAGCCGGTATGTGCTATCTGTCTTGGGTT
          
          
    Human: CTGTTCTTTTCTTGCCAACAC--AGTGGTTGAGAGCCGGTATGTGCTATCTGTCTCGGTTT

  Cluster:                      [    ]                                 


Orangutan: GTGTTCTTTTCTTGCCAACAC--AGTGGTTGAGAGCCGGTATGTGCTATCTGTCTCGGGTT


Chimp > Gorilla
---------------
chr13:43004446-43004450

Template switch process:
F1: L CAGGGTGCCGAATGAACCTAGTGTTCTTTTCTTGCCAACACA 1
F3:                                              4 GTTGAGAGCCGGTATGTGCTATCTGTCTTGGGTTTATAGT R
RF:   CAGGGTGCCGAATGAACCTAGTGTTCTTTTCTTGCCAACACAGTTGTTGAGAGCCGGTATGTGCTATCTGTCTCGGGTTTATAGT
RR:   GTCCCACGGCTTACTTGGATCACAAGAAAAGAACGGTTGTGTCAACAACTCTCGGCCATACACGATAGACAGAGCCCAAATATCA
F2:                                                       3 GCCAT 2


Unidirectional alignment (log-probability: -32)
 GGGTGCCGAATGAACCTAGTGTTCTTTTCTTGCCAACACA--TaccgGTTGAGAGCCGGTATGTGCTATCTGTCTtGGGTTTATAGT
 GGGTGCCGAATGAACCTAGTGTTCTTTTCTTGCCAACACAGTT----GTTGAGAGCCGGTATGTGCTATCTGTCTCGGGTTTATAGT

Template switch alignment (log-probability: -21.9)
 GGGTGCCGAATGAACCTAGTGTTCTTTTCTTGCCAACACA|TACCG|GTTGAGAGCCGGTATGTGCTATCTGTCTtGGGTTTATAGT
 GGGTGCCGAATGAACCTAGTGTTCTTTTCTTGCCAACACA|TACCG|GTTGAGAGCCGGTATGTGCTATCTGTCTCGGGTTTATAGT


=========
Event 914
=========
Phylogenetic placement: species tree consistent
Significant comparisons: 25
Detected in comparisons: 25

Multiple sequence alignment:

    Human: TCTGTTCTATAAATTAAGTTT-------------CTGTATGATACCTGATAATAACATGGAAATATAGACAG
        ↓                                     14  3           2                   
          
    Chimp: TCTGTTCTATAAATTAAGTTTATTTATCAGGTATCAGCATGATACCTGATAATAACATGGAAATATAGACAG
          
        ↑                                     14  3           2                   
  Gorilla: TATGTTCTATAAATTAAGTTT-------------CTGCATGATACCTGATAATAACATGGAAATATAGACAG
          
          
    Human: TCTGTTCTATAAATTAAGTTT-------------CTGTATGATACCTGATAATAACATGGAAATATAGACAG

  Cluster:                      [               ]                                 


Orangutan: TCTGTTCTATAAATTAAGTTT-------------CTGCATGATACCTGGTAATAACATGGAAATATAGACAG


Human > Chimp
-------------
chr13:57558846-57558858

Template switch process:
F1: L AATAATATTTAAAATAACAATCTGTTCTATAAATTAAGTTTAT 1
F3:                                            4 GCATGATACCTGATAATAACATGGAAATATAGACAGAGATAG R
RF:   AATAATATTTAAAATAACAATCTGTTCTATAAATTAAGTTTCTGTATGATACCTGATAATAACATGGAAATATAGACAGAGATAG
RR:   TTATTATAAATTTTATTGTTAGACAAGATATTTAATTCAAAGACATACTATGGACTATTATTGTACCTTTATATCTGTCTCTATC
F2:                                               3 ACTATGGACTATT 2


Unidirectional alignment (log-probability: -41.6)
 AATATTTAAAATAACAATCTGTTCTATAAATTAAGTTTaTtTatcaggtatcagcATGATACCTGATAATAACATGGAAATATAGACAGAGAT
 AATATTTAAAATAACAATCTGTTCTATAAATTAAGTTTCTGT-------------ATGATACCTGATAATAACATGGAAATATAGACAGAGAT

Template switch alignment (log-probability: -29)
 AATATTTAAAATAACAATCTGTTCTATAAATTAAGTTTaT|TTATCAGGTATCA|GcATGATACCTGATAATAACATGGAAATATAGACAGAGAT
 AATATTTAAAATAACAATCTGTTCTATAAATTAAGTTTCT|TTATCAGGTATCA|GTATGATACCTGATAATAACATGGAAATATAGACAGAGAT


Gorilla > Chimp
---------------
chr13:57558846-57558858

Template switch process:
F1: L AATAATATTTAAAATAACAATCTGTTCTATAAATTAAGTTTAT 1
F3:                                            4 GCATGATACCTGATAATAACATGGAAATATAGACAGAGAT R
RF:   AATAATATTTAAAATAACAATATGTTCTATAAATTAAGTTTCTGCATGATACCTGATAATAACATGGAAATATAGACAGAGAT
RR:   TTATTATAAATTTTATTGTTATACAAGATATTTAATTCAAAGACGTACTATGGACTATTATTGTACCTTTATATCTGTCTCTA
F2:                                               3 ACTATGGACTATT 2


Unidirectional alignment (log-probability: -40.6)
 AATATTTAAAATAACAATcTGTTCTATAAATTAAGTTtatttatcaggtaTCaGCATGATACCTGATAATAACATGGAAATATAGACAGAGAT
 AATATTTAAAATAACAATATGTTCTATAAATTAAGTT-------------TCTGCATGATACCTGATAATAACATGGAAATATAGACAGAGAT

Template switch alignment (log-probability: -28.5)
 AATATTTAAAATAACAATcTGTTCTATAAATTAAGTTTaT|TTATCAGGTATCA|GCATGATACCTGATAATAACATGGAAATATAGACAGAGAT
 AATATTTAAAATAACAATATGTTCTATAAATTAAGTTTCT|TTATCAGGTATCA|GCATGATACCTGATAATAACATGGAAATATAGACAGAGAT


=========
Event 915
=========
Phylogenetic placement: ambiguous, species tree consistent
Significant comparisons: 345
Detected in comparisons: 3456

Multiple sequence alignment:

    Human: ACTGAAGCTGAAACAAGGGAAGTTTCTGGGGGACACTTCCGAGAAAGATGCAGTGTGGACCATCT
          
          
    Chimp: ACTGAAGCTGAAACAAGGGAAGTTTCTGGGGGACACTTCCCAGAAAGATGCAGTGTGGACCATCT
          
        ↑                     3  1               4     2                   
  Gorilla: ACTGAAGCTGAAACAAGGGAAGTGT-----------CCCCCAGAAAGATGCAGTGTGGACCATCT
        ↓                     3  1               4     2                   
        ↑                        1   3      2        4                     
    Human: ACTGAAGCTGAAACAAGGGAAGTTTCTGGGGGACACTTCCGAGAAAGATGCAGTGTGGACCATCT

  Cluster:                        [                ]                       


Orangutan: ACTGAAGCTGAAACAAGGGAAGTGT-----------CCCCCAGAAAGATGCAGTGTGGAATGTCT


Gorilla > Human
---------------
chr13:75235533-75235547

Template switch process:
F1: L CTGAACCAGAAGGTCAAGACTGAAGCTGAAACAAGGGAAGT 1
F3:                                              4 CCGAGAAAGATGCAGTGTGGACCATCTACTGGGTACCAGAGTG R
RF:   CTGAGCCAGAAGGTCAAGACTGAAGCTGAAACAAGGGAAGTGTCCCCCAGAAAGATGCAGTGTGGACCATCTACTGGGTACCAGAGTG
RR:   GACTCGGTCTTCCAGTTCTGACTTCGACTTTGTTCCCTTCACAGGGGGTCTTTCTACGTCACACCTGGTAGATGACCCATGGTCTCAC
F2:                                      3 TTCACAGGGGGTCTT 2


Unidirectional alignment (log-probability: -48.9)
 TGAaCCAGAAGGTCAAGACTGAAGCTGAAACAAGGGAAGTtTCtgggggacacttCCgAGAAAGATGCAGTGTGGACCATCTACTGGGTACCAGA
 TGAGCCAGAAGGTCAAGACTGAAGCTGAAACAAGGGAAGTGTC-----------CCCCAGAAAGATGCAGTGTGGACCATCTACTGGGTACCAGA

Template switch alignment (log-probability: -28.7)
 TGAaCCAGAAGGTCAAGACTGAAGCTGAAACAAGGGAAGT|TTCTGGGGGACACTT|CCgAGAAAGATGCAGTGTGGACCATCTACTGGGTACCAGA
 TGAGCCAGAAGGTCAAGACTGAAGCTGAAACAAGGGAAGT|TTCTGGGGGACACTT|CCCAGAAAGATGCAGTGTGGACCATCTACTGGGTACCAGA


Human > Gorilla
---------------
chr13:57641968-57641975

Template switch process:
F1: L CTGAGCCAGAAGGTCAAGACTGAAGCTGAAACAAGGGAAGT 1
F3:                                                             4 GAAAGATGCAGTGTGGACCATCTACTGGGTACCAGAGTG R
RF:   CTGAACCAGAAGGTCAAGACTGAAGCTGAAACAAGGGAAGTTTCTGGGGGACACTTCCGAGAAAGATGCAGTGTGGACCATCTACTGGGTACCAGAGTG
RR:   GACTTGGTCTTCCAGTTCTGACTTCGACTTTGTTCCCTTCAAAGACCCCCTGTGAAGGCTCTTTCTACGTCACACCTGGTAGATGACCCATGGTCTCAC
F2:                                             3 ACCCCCTG 2


Unidirectional alignment (log-probability: -33.6)
 TGAgCCAGAAGGTCAAGACTGAAGCTGAAACAAGGGAAGTgTC-----------cCCcAGAAAGATGCAGTGTGGACCATCTACTGGGTACCAGAGTG
 TGAACCAGAAGGTCAAGACTGAAGCTGAAACAAGGGAAGTTTCTGGGGGACACTTCCGAGAAAGATGCAGTGTGGACCATCTACTGGGTACCAGAGTG

Template switch alignment (log-probability: -22.2)
 TGAgCCAGAAGGTCAAGACTGAAGCTGAAACAAGGGAAGT|GTCCCCCA|GAAAGATGCAGTGTGGACCATCTACTGGGTACCAGAGTG
 TGAACCAGAAGGTCAAGACTGAAGCTGAAACAAGGGAAGT|GTCCCCCA|GAAAGATGCAGTGTGGACCATCTACTGGGTACCAGAGTG


Gorilla > Chimp
---------------
chr13:60575528-60575542

Template switch process:
F1: L CTGAACCAGAAGGTCAAGACTGAAGCTGAAACAAGGGAAGT 1
F3:                                              4 CCCAGAAAGATGCAGTGTGGACCATCTACTGGGTACCAGA R
RF:   CTGAGCCAGAAGGTCAAGACTGAAGCTGAAACAAGGGAAGTGTCCCCCAGAAAGATGCAGTGTGGACCATCTACTGGGTACCAGA
RR:   GACTCGGTCTTCCAGTTCTGACTTCGACTTTGTTCCCTTCACAGGGGGTCTTTCTACGTCACACCTGGTAGATGACCCATGGTCT
F2:                                      3 TTCACAGGGGGTCTT 2


Unidirectional alignment (log-probability: -43.3)
 TGAaCCAGAAGGTCAAGACTGAAGCTGAAACAAGGGAAGTtTCtgggggacacttCCCAGAAAGATGCAGTGTGGACCATCTACTGGGTACCAGA
 TGAGCCAGAAGGTCAAGACTGAAGCTGAAACAAGGGAAGTGTC-----------CCCCAGAAAGATGCAGTGTGGACCATCTACTGGGTACCAGA

Template switch alignment (log-probability: -23.2)
 TGAaCCAGAAGGTCAAGACTGAAGCTGAAACAAGGGAAGT|TTCTGGGGGACACTT|CCCAGAAAGATGCAGTGTGGACCATCTACTGGGTACCAGA
 TGAGCCAGAAGGTCAAGACTGAAGCTGAAACAAGGGAAGT|TTCTGGGGGACACTT|CCCAGAAAGATGCAGTGTGGACCATCTACTGGGTACCAGA


=========
Event 916
=========
Phylogenetic placement: species tree consistent
Significant comparisons: 46
Detected in comparisons: 46

Multiple sequence alignment:

    Human: GTAAAGGAGGTGCTTAGAGTCCG---GGCTGGCT-----CAGGCCGGCCGGGCAGCTGTGCTAGTGCTTGG
          
          
    Chimp: GTAAAGGAGGTGCTTAGAGTCCG---GGCTGGCT-----CAGGCCGGCCGGGCAGCTGTGCTAGTGCTTGG
        ↓                           3              2         4                   
          
  Gorilla: GTAAAGGAGGTGCTTAGAGTCTG------TGAGT----------CAGCCCGGCAGCTGTGCTAGTGCTTGG
          
        ↑                           3              2         4                   
    Human: GTAAAGGAGGTGCTTAGAGTCCG---GGCTGGCT-----CAGGCCGGCCGGGCAGCTGTGCTAGTGCTTGG

  Cluster:                      [                           ]                    


Orangutan: GTAAAGGAGGTGCTTAGAGTCCGGGC---TGGCTCAGGC-----CGGCCGGGCAGCTGTGCTAGCGCTTGG


Human > Gorilla
---------------
chr1:3485069-3485079

Template switch process:
F1: L GTCGAAACAGAGGCCAGAGGGTAAAGGAGGTGCTTAGAGTCTG 1
F3:                                                               4 GGCAGCTGTGCTAGTGCTTGGAGTTCCTGCTCAGTCCCCG R
RF:   GTCGAAACAGAGGCCAGAGGGTAAAGGAGGTGCTTAGAGTCCGGGCTGGCTCAGGCCGGCCGGGCAGCTGTGCTAGTGCTTGGAGTTCCTGCTCAGTCCCCG
RR:   CAGCTTTGTCTCCGGTCTCCCATTTCCTCCACGAATCTCAGGCCCGACCGAGTCCGGCCGGCCCGTCGACACGATCACGAACCTCAAGGACGAGTCAGGGGC
F2:                                           3 CCCGACTGAGT 2


Unidirectional alignment (log-probability: -38.9)
 GAAACAGAGGCCAGAGGGTAAAGGAGGTGCTTAGAGTctgtgagtcagcCC--------------------GGCAGCTGTGCTAGTGCTTGGAGTTCCTGCTCAGTCCCCG
 GAAACAGAGGCCAGAGGGTAAAGGAGGTGCTTAGAGT------------CCGGGCTGGCTCAGGCCGGCCGGGCAGCTGTGCTAGTGCTTGGAGTTCCTGCTCAGTCCCCG

Template switch alignment (log-probability: -28.2)
 GAAACAGAGGCCAGAGGGTAAAGGAGGTGCTTAGAGTCtG|TGAGtCAGCCC|GGCAGCTGTGCTAGTGCTTGGAGTTCCTGCTCAGTCCCCG
 GAAACAGAGGCCAGAGGGTAAAGGAGGTGCTTAGAGTCCG|TGAGCCAGCCC|GGCAGCTGTGCTAGTGCTTGGAGTTCCTGCTCAGTCCCCG


Chimp > Gorilla
---------------
chr1:3485069-3485079

Template switch process:
F1: L GTCGAAACAGAGGCCAGAGGGTAAAGGAGGTGCTTAGAGTCTG 1
F3:                                                               4 GGCAGCTGTGCTAGTGCTTGGAGTTCCTGCTCAGTCCCCG R
RF:   GTCGAAACAGAGGCCAGAGGGTAAAGGAGGTGCTTAGAGTCCGGGCTGGCTCAGGCCGGCCGGGCAGCTGTGCTAGTGCTTGGAGTTCCTGCTCAGTCCCCG
RR:   CAGCTTTGTCTCCGGTCTCCCATTTCCTCCACGAATCTCAGGCCCGACCGAGTCCGGCCGGCCCGTCGACACGATCACGAACCTCAAGGACGAGTCAGGGGC
F2:                                           3 CCCGACTGAGT 2


Unidirectional alignment (log-probability: -38.9)
 GAAACAGAGGCCAGAGGGTAAAGGAGGTGCTTAGAGTctgtgagtcagcCC--------------------GGCAGCTGTGCTAGTGCTTGGAGTTCCTGCTCAGTCCCCG
 GAAACAGAGGCCAGAGGGTAAAGGAGGTGCTTAGAGT------------CCGGGCTGGCTCAGGCCGGCCGGGCAGCTGTGCTAGTGCTTGGAGTTCCTGCTCAGTCCCCG

Template switch alignment (log-probability: -28.2)
 GAAACAGAGGCCAGAGGGTAAAGGAGGTGCTTAGAGTCtG|TGAGtCAGCCC|GGCAGCTGTGCTAGTGCTTGGAGTTCCTGCTCAGTCCCCG
 GAAACAGAGGCCAGAGGGTAAAGGAGGTGCTTAGAGTCCG|TGAGCCAGCCC|GGCAGCTGTGCTAGTGCTTGGAGTTCCTGCTCAGTCCCCG


=========
Event 917
=========
Phylogenetic placement: unresolved
Significant comparisons: 3
Detected in comparisons: 3

Multiple sequence alignment:

    Human: TTTGTTAAAAATTGTAGTGTTACAAAGCAATTCTTATGCTAGCTGCAGCA------------------------------------------------------------------------------------------------------------------------------------------------GCTAGCATAAGAATTGCTTTGTAA------TACAATTTTTAACAAAGATTT
          
          
    Chimp: TTTGTTAAAAATTGTAGTGTTACAAAGCAATTCTTATGCTAGCTGCTGCA------------------------------------------------------------------------GCTAAAATCATTTTAAAGGGTTGCTTGTGAAGGAATTGTACTGTGAGTCTTCCAATGATTTTAGCTGCAGCAGCTAGCGTAAGAATTGCTTTGTAA---TACTACAGTTTTTAACAAAGATTT
          
          
  Gorilla: TTTGTTAAAAATTGTAGTGTTACAAAGCAATTCTTATGCTAGCTGCTGCAGCTAAAATCATTTTAAAGGGTTGCATGTGAAGGAATTGTACTGTGAGTCTTCCAATGATTTTAGCTGCAGCA------------------------------------------------------------------------GCTAGTGTAAGAATTGCTTTGTAATAC---TACAATTTTTAACAAAGATTT
        ↓                     3                         12                                                                                                                                                                                 4                   
          
    Human: TTTGTTAAAAATTGTAGTGTTACAAAGCAATTCTTATGCTAGCTGCAGCA------------------------------------------------------------------------------------------------------------------------------------------------GCTAGCATAAGAATTGCTTTGTAA------TACAATTTTTAACAAAGATTT

  Cluster:                                                                                                                                                                                                                           [    ]                    


Orangutan: TTTGTTAAAAATTGTGGTGTTACAAAGCAATTCTTATGCTAGCTGCTGCAGCTAAAATCATTTTAAAGGGTTGCATGTGAAGGAATTGTACTGTGAGTCTTCCAATGATTTTAGCTGCAGCA------------------------------------------------------------------------GCTAGCGTAAGAATTGCTTTGTAATAC---TACAATTTTTAACAAAGGTTT


Gorilla > Human
---------------
chr13:75640171-75640198

Template switch process:
F1:                            L C 1
F3:                                                                                                                                    4 TACAATTTTTAACAAAGATTTACCATAGTGATTACAGGTGTGAGCCACCGCACCTGGCCTGGGCTCTGCTATTTAAATCCTGTAGGTCTCAGTTTTTTCC R
RF:    TTACAAAGCAATTCTTATGCTAGCTGCTGCAGCTAAAATCATTTTAAAGGGTTGCATGTGAAGGAATTGTACTGTGAGTCTTCCAATGATTTTAGCTGCAGCAGCTAGTGTAAGAATTGCTTTGTAATACTACAATTTTTAACAAAGATTTACCATAGTGATTACAGGTGTGAGCCACCGCACCTGGCCTGGACTCTGCTATTTAAATCCTGTAGGTCTCAGTTTTTTCC
RR:    AATGTTTCGTTAAGAATACGATCGACGACGTCGATTTTAGTAAAATTTCCCAACGTACACTTCCTTAACATGACACTCAGAAGGTTACTAAAATCGACGTCGTCGATCACATTCTTAACGAAACATTATGATGTTAAAAATTGTTTCTAAATGGTATCACTAATGTCCACACTCGGTGGCGTGGACCGGACCTGAGACGATAAATTTAGGACATCCAGAGTCAAAAAAGG
F2:  3 AATGTTTCGTTAAGAATACGATCGACGA 2


Unidirectional alignment (log-probability: -36.4)
 CAGCAGCTAGcaTAAGAATTGCTTTGTAA---TACAATTTTTAACAAAGATTTACCATAGTGATTACAGGTG
 CAGCAGCTAGTGTAAGAATTGCTTTGTAATACTACAATTTTTAACAAAGATTTACCATAGTGATTACAGGTG

Template switch alignment (log-probability: -25.3)
 C|AGCAGCTAGCATAAGAATTGCTTTGTAA|TACAATTTTTAACAAAGATTTACCATAGTGATTACAGGTG
 C|AGCAGCTAGCATAAGAATTGCTTTGTAA|TACAATTTTTAACAAAGATTTACCATAGTGATTACAGGTG


=========
Event 918
=========
Phylogenetic placement: species tree consistent
Significant comparisons: 25
Detected in comparisons: 25

Multiple sequence alignment:

    Human: CATTATGTTACTGGCATAGCATGACC---------AAAGGAATGACTTTCCATAGTTCC
        ↓                     3              1  42                   
          
    Chimp: CATTATGTTACTGGCATAGCATGACCCTTTGGTCATGAGGAATGACTTTCCGTAGTTCC
          
        ↑                     3              1  42                   
  Gorilla: CATTATATTACTGGCATAGCATGACC---------AAAGGAATGACTTTCCATAGTTCC
          
          
    Human: CATTATGTTACTGGCATAGCATGACC---------AAAGGAATGACTTTCCATAGTTCC

  Cluster:                           [         ]                     


Orangutan: CATTATGTTACTGGCACAGCATGACC---------AAAGGAATGACTTTCCATAGTTCC


Human > Chimp
-------------
chr13:62216710-62216720

Template switch process:
F1: L GCTAATATGTTTGAGCATTATGTTACTGGCATAGCATGACC 1
F3:                                            4 AGGAATGACTTTCCGTAGTTCCTCATTATATCTGGAGGTG R
RF:   GCTAATATGTTTGAGCATTATGTTACTGGCATAGCATGACCAAAGGAATGACTTTCCATAGTTCCTCATTATATCTGGAGGTG
RR:   CGATTATACAAACTCGTAATACAATGACCGTATCGTACTGGTTTCCTTACTGAAAGGTATCAAGGAGTAATATAGACCTCCAC
F2:                                   3 GTACTGGTTTC 2


Unidirectional alignment (log-probability: -41.9)
 CTAATATGTTTGAGCATTATGTTACTGGCATAGCATGACCctttggtcatgAGGAATGACTTTCCgTAGTTCCTCATTATATCTGGAGGTG
 CTAATATGTTTGAGCATTATGTTACTGGCATAGCATGACC---------AAAGGAATGACTTTCCATAGTTCCTCATTATATCTGGAGGTG

Template switch alignment (log-probability: -22.6)
 CTAATATGTTTGAGCATTATGTTACTGGCATAGCATGACC|CTTTGGTCATG|AGGAATGACTTTCCgTAGTTCCTCATTATATCTGGAGGTG
 CTAATATGTTTGAGCATTATGTTACTGGCATAGCATGACC|CTTTGGTCATG|AGGAATGACTTTCCATAGTTCCTCATTATATCTGGAGGTG


Gorilla > Chimp
---------------
chr13:62216710-62216720

Template switch process:
F1: L GCTAATATGTTTGAGCATTATGTTACTGGCATAGCATGACC 1
F3:                                            4 AGGAATGACTTTCCGTAGTTCCTCATTATATCTGGAGGTG R
RF:   GCTAATATGTTTGAGCATTATATTACTGGCATAGCATGACCAAAGGAATGACTTTCCATAGTTCCTCATTATATCTGGAGGTG
RR:   CGATTATACAAACTCGTAATATAATGACCGTATCGTACTGGTTTCCTTACTGAAAGGTATCAAGGAGTAATATAGACCTCCAC
F2:                                   3 GTACTGGTTTC 2


Unidirectional alignment (log-probability: -45.9)
 CTAATATGTTTGAGCATTATgTTACTGGCATAGCATGACCctttggtcatgAGGAATGACTTTCCgTAGTTCCTCATTATATCTGGAGGTG
 CTAATATGTTTGAGCATTATATTACTGGCATAGCATGACC---------AAAGGAATGACTTTCCATAGTTCCTCATTATATCTGGAGGTG

Template switch alignment (log-probability: -28.2)
 CTAATATGTTTGAGCATTATgTTACTGGCATAGCATGACC|CTTTGGTCATG|AGGAATGACTTTCCgTAGTTCCTCATTATATCTGGAGGTG
 CTAATATGTTTGAGCATTATATTACTGGCATAGCATGACC|CTTTGGTCATG|AGGAATGACTTTCCATAGTTCCTCATTATATCTGGAGGTG


=========
Event 919
=========
Phylogenetic placement: species tree consistent
Significant comparisons: 13
Detected in comparisons: 13

Multiple sequence alignment:

    Human: CCTTGGAGGGAGTGTACAGTGTTACAGCCACTGTAACACTGCAGGagtcaagtgatatc
          
        ↑                     3      2  1        4                   
    Chimp: CCTTGGAGGGAGTGTACAGTGTTACAGCCAGTGATG-CCTGCAGGagtcaagtgatgtc
          
          
  Gorilla: CCTTGGAGGGAGTGTACAGTGTTACAGCCAGTGATG-CCTGCAGGagtcaagtgatgtc
        ↓                     3      2  1        4                   
          
    Human: CCTTGGAGGGAGTGTACAGTGTTACAGCCACTGTAACACTGCAGGagtcaagtgatatc

  Cluster:                               [      ]                    


Orangutan: CCTTGGAGGGAGTGTACAGTGTTACAGCCAGTGATG-CCTGCAGGagtcaagtgatgtc


Chimp > Human
-------------
chr13:35869946-35869953

Template switch process:
F1: L CGACATACCTTCCTTGGAGGGAGTGTACAGTGTTACAGCCA 1
F3:                                                 4 CTGCAGGAGTCAAGTGATATCCATGAATGAAGCAGGTGGG R
RF:   CGACATACCTTCCTTGGAGGGAGTGTACAGTGTTACAGCCAGTGATGCCTGCAGGAGTCAAGTGATGTCCATGAATGAAGCAGGTGGG
RR:   GCTGTATGGAAGGAACCTCCCTCACATGTCACAATGTCGGTCACTACGGACGTCCTCAGTTCACTACAGGTACTTACTTCGTCCACCC
F2:                               3 ACAATGTC 2


Unidirectional alignment (log-probability: -37.5)
 GACATACCTTCCTTGGAGGGAGTGTACAGTGTTACAGCCA------CtgtaacaCTGCAGGAGTCAAGTGATaTCCATGAATGAAGCAGGTGGG
 GACATACCTTCCTTGGAGGGAGTGTACAGTGTTACAGCCAGTGATGC-------CTGCAGGAGTCAAGTGATGTCCATGAATGAAGCAGGTGGG

Template switch alignment (log-probability: -22.3)
 GACATACCTTCCTTGGAGGGAGTGTACAGTGTTACAGCCA|CTGTAACA|CTGCAGGAGTCAAGTGATaTCCATGAATGAAGCAGGTGGG
 GACATACCTTCCTTGGAGGGAGTGTACAGTGTTACAGCCA|CTGTAACA|CTGCAGGAGTCAAGTGATGTCCATGAATGAAGCAGGTGGG


Gorilla > Human
---------------
chr13:35869946-35869953

Template switch process:
F1: L CGACATACCTTCCTTGGAGGGAGTGTACAGTGTTACAGCCA 1
F3:                                                 4 CTGCAGGAGTCAAGTGATATCCATGAATGAAGCAGGTGGG R
RF:   CGACATACCTTCCTTGGAGGGAGTGTACAGTGTTACAGCCAGTGATGCCTGCAGGAGTCAAGTGATGTCCATGAATGAAGCAGGTGGG
RR:   GCTGTATGGAAGGAACCTCCCTCACATGTCACAATGTCGGTCACTACGGACGTCCTCAGTTCACTACAGGTACTTACTTCGTCCACCC
F2:                               3 ACAATGTC 2


Unidirectional alignment (log-probability: -36.5)
 GACATACCTTCCTTGGAGGGAGTGTACAGTGTTACAGCCA------CtgtaacaCTGCAGGAGTCAAGTGATaTCCATGAATGAAGCAGGTGGG
 GACATACCTTCCTTGGAGGGAGTGTACAGTGTTACAGCCAGTGATGC-------CTGCAGGAGTCAAGTGATGTCCATGAATGAAGCAGGTGGG

Template switch alignment (log-probability: -22.3)
 GACATACCTTCCTTGGAGGGAGTGTACAGTGTTACAGCCA|CTGTAACA|CTGCAGGAGTCAAGTGATaTCCATGAATGAAGCAGGTGGG
 GACATACCTTCCTTGGAGGGAGTGTACAGTGTTACAGCCA|CTGTAACA|CTGCAGGAGTCAAGTGATGTCCATGAATGAAGCAGGTGGG


=========
Event 920
=========
Phylogenetic placement: species tree consistent
Significant comparisons: 25
Detected in comparisons: 25

Multiple sequence alignment:

    Human: TGAGGGTTGAAGGTTAACTAACA------------------GAATTGATTATTCAAATCATGATGTAC
        ↓                     43                       2  1                   
          
    Chimp: TGAGGGTTGAAGGTTAACTAACAGAATTGAATCCTGTAACAGAATTGATTATTCAAATCATGATGTAC
          
        ↑                     43                       2  1                   
  Gorilla: TGAGGGTTGAAGGTTAACTAACA------------------GAATTGATTATTCAAATCATGATGTAC
          
          
    Human: TGAGGGTTGAAGGTTAACTAACA------------------GAATTGATTATTCAAATCATGATGTAC

  Cluster:                        [                ]                          


Orangutan: TGAGGGTTGAAGGTT----AACA------------------GAATTGATTATTCAAATCATGATGTAC


Human > Chimp
-------------
chr13:36226480-36226486

Template switch process:
F1: L TGCCTATTGGGGTACTGCTGAGGGTTGAAGGTTAACTAACAGAATTGA 1
F3:                                      4 AACAGAATTGATTATTCAAATCATGATGTACTCCTTCAATCACC R
RF:   TGCCTATTGGGGTACTGCTGAGGGTTGAAGGTTAACTAACAGAATTGATTATTCAAATCATGATGTACTCCTTCAATCACC
RR:   ACGGATAACCCCATGACGACTCCCAACTTCCAATTGATTGTCTTAACTAATAAGTTTAGTACTACATGAGGAAGTTAGTGG
F2:                                       3 TGTCCTA 2


Unidirectional alignment (log-probability: -36.8)
 GGGGTACTGCTGAGGGTTGAAGGTTAACTAACAGAATTgaatcctgtaacagaattGATTATTCAAATCATGATGTACTCCTTCAAT
 GGGGTACTGCTGAGGGTTGAAGGTTAACTAACAGAATT------------------GATTATTCAAATCATGATGTACTCCTTCAAT

Template switch alignment (log-probability: -22.4)
 GGGGTACTGCTGAGGGTTGAAGGTTAACTAACAGAATTGA|ATcCTGT|AACAGAATTGATTATTCAAATCATGATGTACTCCTTCAAT
 GGGGTACTGCTGAGGGTTGAAGGTTAACTAACAGAATTGA|ATTCTGT|AACAGAATTGATTATTCAAATCATGATGTACTCCTTCAAT


Gorilla > Chimp
---------------
chr13:36226480-36226486

Template switch process:
F1: L TGCCTATTGGGGTACTGCTGAGGGTTGAAGGTTAACTAACAGAATTGA 1
F3:                                      4 AACAGAATTGATTATTCAAATCATGATGTACTCCTTCAATCACC R
RF:   TGCCTATTGGGGTACTGCTGAGGGTTGAAGGTTAACTAACAGAATTGATTATTCAAATCATGATGTACTCCTTCAATCACC
RR:   ACGGATAACCCCATGACGACTCCCAACTTCCAATTGATTGTCTTAACTAATAAGTTTAGTACTACATGAGGAAGTTAGTGG
F2:                                       3 TGTCCTA 2


Unidirectional alignment (log-probability: -36.8)
 GGGGTACTGCTGAGGGTTGAAGGTTAACTAAcagaattgaatcctgtaaCAGAATTGATTATTCAAATCATGATGTACTCCTTCAAT
 GGGGTACTGCTGAGGGTTGAAGGTTAACTAA------------------CAGAATTGATTATTCAAATCATGATGTACTCCTTCAAT

Template switch alignment (log-probability: -22.4)
 GGGGTACTGCTGAGGGTTGAAGGTTAACTAACAGAATTGA|ATcCTGT|AACAGAATTGATTATTCAAATCATGATGTACTCCTTCAAT
 GGGGTACTGCTGAGGGTTGAAGGTTAACTAACAGAATTGA|ATTCTGT|AACAGAATTGATTATTCAAATCATGATGTACTCCTTCAAT


=========
Event 921
=========
Phylogenetic placement: species tree consistent
Significant comparisons: 2
Detected in comparisons: 25

Multiple sequence alignment:

    Human: GAATGTATGAAATGCTTAAACACAGTGC--ACacttctacttattctttaacatctagttccaatgtcacctctgcagtgaagactgccctttttctcctg
        ↓                      1        4                                           3      2                   
          
    Chimp: GAATGTATGAAATGCTTAAACTCACTGCACACacttctacttattctttaacatctagtttcaatgtcacctctgcagtgaagactgccctttttctcctg
          
          
  Gorilla: GAATGTATGAAATGCTTAAACACGCTGC--ACacttctacttattctttaacatctagttccaatgtcacctctgcagtgaagactgccctttttctcctg
          
          
    Human: GAATGTATGAAATGCTTAAACACAGTGC--ACacttctacttattctttaacatctagttccaatgtcacctctgcagtgaagactgccctttttctcctg

  Cluster:                      [       ]                                                                      


Orangutan: GAATGTATGAAATGCTTAAACACACTGT--ACacttctacttattctttaacatctagttccaatgtcacctctgtagtgaagagtgccctttttctcctg


Human > Chimp
-------------
chr13:35477351-35477358

Template switch process:
F1: L CAAGAGATGGAAAAATATGAGAATGTATGAAATGCTTAAAC 1
F3:                                                4 CACACTTCTACTTATTCTTTAACATCTAGTTTCAATGTCAC R
RF:   CAAGAGATGGAAAAATATGAGAATGTATGAAATGCTTAAACACAGTGCACACTTCTACTTATTCTTTAACATCTAGTTCCAATGTCACCTCTGCAGTGA
RR:   GTTCTCTACCTTTTTATACTCTTACATACTTTACGAATTTGTGTCACGTGTGAAGATGAATAAGAAATTGTAGATCAAGGTTACAGTGGAGACGTCACT
F2:                                                                                            3 ACGTCACT 2


Unidirectional alignment (log-probability: -31.8)
 AAGAGATGGAAAAATATGAGAATGTATGAAATGCTTAAACtCAcTGcaCACACTTCTACTTATTCTTTAACATCTAGTTtCAATGTCA
 AAGAGATGGAAAAATATGAGAATGTATGAAATGCTTAAACACAGTG--CACACTTCTACTTATTCTTTAACATCTAGTTCCAATGTCA

Template switch alignment (log-probability: -22.3)
 AAGAGATGGAAAAATATGAGAATGTATGAAATGCTTAAAC|TCACTGCA|CACACTTCTACTTATTCTTTAACATCTAGTTtCAATGTCA
 AAGAGATGGAAAAATATGAGAATGTATGAAATGCTTAAAC|TCACTGCA|CACACTTCTACTTATTCTTTAACATCTAGTTCCAATGTCA


=========
Event 922
=========
Phylogenetic placement: ILS consistent
Significant comparisons: 24
Detected in comparisons: 24

Multiple sequence alignment:

    Human: TTTCATATTACCATTCACAAAT---------------------------------------------------GCCCATGTAAGTCTGTTATTTTAGACTTGA
        ↓                     3                                                    4     1   2                   
          
    Chimp: TTTCATATTACCATTCACAAAT-------------------------------GCCCATTTACATGGGCATTTGCCCATGTAAGTCTATTATTTTAGACTTGA
          
          
  Gorilla: TTTCATATTACCATTCACAAAT-----------GCCCATTTACATGGGCATTT--------------------GCCCATGTAAGTCTATTATTTTAGACTTGA
          
        ↑                     3                                                    4     1   2                   
    Human: TTTCATATTACCATTCACAAAT---------------------------------------------------GCCCATGTAAGTCTGTTATTTTAGACTTGA

  Cluster:                       [                                                 ]                             


Orangutan: TTTCATATTACCATTCATTT--AACTTTTAAAT----------------------------------------GCCCATGTAAGTCTATTATTTTAGACTTGA


Human > Chimp
-------------
chr13:67657685-67657697

Template switch process:
F1: L TTCTACAGTTTTCAAAATGTTTCATATTACCATTCACAAATGCCCAT 1
F3:                                         4 TGCCCATGTAAGTCTATTATTTTAGACTTGACACTGAGAAA R
RF:   TTCTACAGTTTTCAAAATGTTTCATATTACCATTCACAAATGCCCATGTAAGTCTGTTATTTTAGACTTGACAGTGAGAAA
RR:   AAGATGTCAAAAGTTTTACAAAGTATAATGGTAAGTGTTTACGGGTACATTCAGACAATAAAATCTGAACTGTCACTCTTT
F2:                                       3 TTACGGGTACATT 2


Unidirectional alignment (log-probability: -51.7)
 GTTTTCAAAATGTTTCATATTACCATTCACAAATGCCCAtttacatgggcatttgcccaTGTAAGTCTaTTATTTTAGACTTGACAcTGAGAA
 GTTTTCAAAATGTTTCATATTACCATTCACAAATGCCCA--------------------TGTAAGTCTGTTATTTTAGACTTGACAGTGAGAA

Template switch alignment (log-probability: -29)
 GTTTTCAAAATGTTTCATATTACCATTCACAAATGCCCAT|TTACATGGGCATT|TGCCCATGTAAGTCTaTTATTTTAGACTTGACAcTGAGAA
 GTTTTCAAAATGTTTCATATTACCATTCACAAATGCCCAT|TTACATGGGCATT|TGCCCATGTAAGTCTGTTATTTTAGACTTGACAGTGAGAA


Human > Gorilla
---------------
chr13:64827292-64827304

Template switch process:
F1: L TTCTACAGTTTTCAAAATGTTTCATATTACCATTCACAAATGCCCAT 1
F3:                                         4 TGCCCATGTAAGTCTATTATTTTAGACTTGACAGTGAGAAA R
RF:   TTCTACAGTTTTCAAAATGTTTCATATTACCATTCACAAATGCCCATGTAAGTCTGTTATTTTAGACTTGACAGTGAGAAA
RR:   AAGATGTCAAAAGTTTTACAAAGTATAATGGTAAGTGTTTACGGGTACATTCAGACAATAAAATCTGAACTGTCACTCTTT
F2:                                       3 TTACGGGTACATT 2


Unidirectional alignment (log-probability: -45.2)
 GTTTTCAAAATGTTTCATATTACCATTCACAAAtgcccatttacatgggcattTGCCCATGTAAGTCTaTTATTTTAGACTTGACAGTGAGAA
 GTTTTCAAAATGTTTCATATTACCATTCACAAA--------------------TGCCCATGTAAGTCTGTTATTTTAGACTTGACAGTGAGAA

Template switch alignment (log-probability: -23.1)
 GTTTTCAAAATGTTTCATATTACCATTCACAAATGCCCAT|TTACATGGGCATT|TGCCCATGTAAGTCTaTTATTTTAGACTTGACAGTGAGAA
 GTTTTCAAAATGTTTCATATTACCATTCACAAATGCCCAT|TTACATGGGCATT|TGCCCATGTAAGTCTGTTATTTTAGACTTGACAGTGAGAA


=========
Event 923
=========
Phylogenetic placement: species tree consistent
Significant comparisons: 5
Detected in comparisons: 25

Multiple sequence alignment:

    Human: AAATCTCTATTTTGAATTTCCATTTGTCCCAAAG--CA--ATAATCCAACTATTTCAGGATTC
          
          
    Chimp: AAATCTCTATTTTGAATTTCCATTTGTCCCATGGACAAATGGAATCCAACTATTTCAGCATTC
          
        ↑                     3        2  1          4                   
  Gorilla: AAATCTCTATTTTGAATTTCCATTTGTCCCAAAG--CA--ATAATCCAACTATTTCAGGATTC
          
          
    Human: AAATCTCTATTTTGAATTTCCATTTGTCCCAAAG--CA--ATAATCCAACTATTTCAGGATTC

  Cluster:                                [         ]                    


Orangutan: AAATCTCTATTTTGAATTTCCATTTGTCCCAAAG--CA--ATAATCCAACTATTTCAGGATTC


Gorilla > Chimp
---------------
chr13:67223798-67223807

Template switch process:
F1: L CTTTCTTCTTAAATCTCTATTTTGAATTTCCATTTGTCCCAT 1
F3:                                                 4 AATCCAACTATTTCAGCATTCATCACTTATTGCACTGATT R
RF:   CTTTCTTCTTAAATCTCTATTTTGAATTTCCATTTGTCCCAAAGCAATAATCCAACTATTTCAGGATTCATCACTTATTGCACTGATT
RR:   GAAAGAAGAATTTAGAGATAAAACTTAAAGGTAAACAGGGTTTCGTTATTAGGTTGATAAAGTCCTAAGTAGTGAATAACGTGACTAA
F2:                              3 GGTAAACAGG 2


Unidirectional alignment (log-probability: -40.8)
 TTCTTCTTAAATCTCTATTTTGAATTTCCATTTGTCCC------ATggacaaatggAATCCAACTATTTCAGcATTCATCACTTATTGCACTGATT
 TTCTTCTTAAATCTCTATTTTGAATTTCCATTTGTCCCAAAGCAAT----------AATCCAACTATTTCAGGATTCATCACTTATTGCACTGATT

Template switch alignment (log-probability: -28.1)
 TTCTTCTTAAATCTCTATTTTGAATTTCCATTTGTCCCAt|GGACAAATGG|AATCCAACTATTTCAGcATTCATCACTTATTGCACTGATT
 TTCTTCTTAAATCTCTATTTTGAATTTCCATTTGTCCCAA|GGACAAATGG|AATCCAACTATTTCAGGATTCATCACTTATTGCACTGATT


=========
Event 924
=========
Phylogenetic placement: species tree consistent
Significant comparisons: 46
Detected in comparisons: 46

Multiple sequence alignment:

    Human: CAAGGAGTAAGCATATTTTATACTATA---------CAGAGCATGCCATTTTGGTGGTAG
          
          
    Chimp: CAAGGAGTAAGCATATTTTATACTATA---------CAGAGCATGCCATTTTGGTGGTAG
        ↓                     3               1   4                   
          
  Gorilla: CAACGAGTAAGCATATTTTATACTATATCTGTATAGTATAGCATGCCATTTTGGTGGTAG
          
        ↑                     3               1   4                   
    Human: CAAGGAGTAAGCATATTTTATACTATA---------CAGAGCATGCCATTTTGGTGGTAG

  Cluster:                            [          ]                    


Orangutan: CAAGGGGGAAGAATATTTTATACTATA---------CAGAGCATGCCTTTTTGGTGGTAG


Human > Gorilla
---------------
chr13:33218159-33218170

Template switch process:
F1: L TACTACTTTGGGAGCAACGAGTAAGCATATTTTATACTATA 1
F3:                                             4 AGCATGCCATTTTGGTGGTAGCATGGTTATAAAAATTAAT R
RF:   TACTACTTTGGGAGCAAGGAGTAAGCATATTTTATACTATACAGAGCATGCCATTTTGGTGGTAGCATGGTTATAAAAATTAAT
RR:   ATGATGAAACCCTCGTTCCTCATTCGTATAAAATATGATATGTCTCGTACGGTAAAACCACCATCGTACCAATATTTTTAATTA
F2:                                  3 TATGATATGTCT 2


Unidirectional alignment (log-probability: -40.4)
 ACTACTTTGGGAGCAAcGAGTAAGCATATTTTATACTATAtctgtatagtAtAGCATGCCATTTTGGTGGTAGCATGGTTATAAAAATTAAT
 ACTACTTTGGGAGCAAGGAGTAAGCATATTTTATACTATA---------CAGAGCATGCCATTTTGGTGGTAGCATGGTTATAAAAATTAAT

Template switch alignment (log-probability: -22.8)
 ACTACTTTGGGAGCAAcGAGTAAGCATATTTTATACTATA|TCTGTATAGTAT|AGCATGCCATTTTGGTGGTAGCATGGTTATAAAAATTAAT
 ACTACTTTGGGAGCAAGGAGTAAGCATATTTTATACTATA|TCTGTATAGTAT|AGCATGCCATTTTGGTGGTAGCATGGTTATAAAAATTAAT


Chimp > Gorilla
---------------
chr13:33218159-33218170

Template switch process:
F1: L TACTACTTTGGGAGCAACGAGTAAGCATATTTTATACTATA 1
F3:                                             4 AGCATGCCATTTTGGTGGTAGCATGGTTATAAAAATTAAT R
RF:   TACTACTTTGGGAGCAAGGAGTAAGCATATTTTATACTATACAGAGCATGCCATTTTGGTGGTAGCATGGTTATAAAAATTAAT
RR:   ATGATGAAACCCTCGTTCCTCATTCGTATAAAATATGATATGTCTCGTACGGTAAAACCACCATCGTACCAATATTTTTAATTA
F2:                                  3 TATGATATGTCT 2


Unidirectional alignment (log-probability: -40.4)
 ACTACTTTGGGAGCAAcGAGTAAGCATATTTTATACTATAtctgtatagtAtAGCATGCCATTTTGGTGGTAGCATGGTTATAAAAATTAAT
 ACTACTTTGGGAGCAAGGAGTAAGCATATTTTATACTATA---------CAGAGCATGCCATTTTGGTGGTAGCATGGTTATAAAAATTAAT

Template switch alignment (log-probability: -22.8)
 ACTACTTTGGGAGCAAcGAGTAAGCATATTTTATACTATA|TCTGTATAGTAT|AGCATGCCATTTTGGTGGTAGCATGGTTATAAAAATTAAT
 ACTACTTTGGGAGCAAGGAGTAAGCATATTTTATACTATA|TCTGTATAGTAT|AGCATGCCATTTTGGTGGTAGCATGGTTATAAAAATTAAT


=========
Event 925
=========
Phylogenetic placement: species tree consistent
Significant comparisons: 3
Detected in comparisons: 13

Multiple sequence alignment:

    Human: TTTTCCATTTCCTATATTTCATACCAGAGCCTCTTCTAGGACATAGATTGGCCTATGTCCTGAAATCAAAACAAAGGGTATATGAAAATGTACAACAGACACTGTGAGGTACACAGAAAAGGATTATCCAATGATAGAAAGAAACATGAAAGAAAGGCATGAGGCTT
          
          
    Chimp: TTTTCCATTTCCTATATTTCATACAAGAGCCTCTTCTAGGACATAGATTGGCAT------------AAGGGCAAAGGGTATATGAAAATGTACAACAGACACTGTGAGGTACACAGAAAAGGATTATTCAATGATAGAAAGAAACATGAAAGAAAGGCATGAGGCTT
          
          
  Gorilla: TTTTCCATTTCCTATATTTCACACAAGAGCCTCTTCTAGGACATAGATTGGCTT------------AAGGGCAAAGGGTATATGAAAATGTACAACAGACACTGTGAGGTACACAGAAAAGGATTATCCAATGATAGAAAGAAACATGAAAGAGAGGCATGAGGCTT
        ↓                                        3      2     1                                                                                              4                   
          
    Human: TTTTCCATTTCCTATATTTCATACCAGAGCCTCTTCTAGGACATAGATTGGCCTATGTCCTGAAATCAAAACAAAGGGTATATGAAAATGTACAACAGACACTGTGAGGTACACAGAAAAGGATTATCCAATGATAGAAAGAAACATGAAAGAAAGGCATGAGGCTT

  Cluster:                      [  ]                                                                                                                                             


Orangutan: TTTTCCATTTCCTATATTTCATACAAGAGCCTCTTCTAGGACATAGATTGGCAT------------AAGGGCAAAGGGTATATGAAAATGTACAACAGACACTGTGAGGTACACAGAAAAGGATTATCCAATGATAGAAAGAAACATGAAAGAAAGGCATAAGGCTT


Gorilla > Human
---------------
chr13:33254168-33254175

Template switch process:
F1: L ATAAATATGATTTTAACTGCTTTTCCATTTCCTATATTTCATACCAGAGCCTCTTCTAGGACATAGATTGGC 1
F3:                                                                                                                                                           4 TGAAA R
RF:   ACAAATATGATTTTAACTGCTTTTCCATTTCCTATATTTCACACAAGAGCCTCTTCTAGGACATAGATTGGCTTAAGGGCAAAGGGTATATGAAAATGTACAACAGACACTGTGAGGTACACAGAAAAGGATTATCCAATGATAGAAAGAAACATGAAA
RR:   TGTTTATACTAAAATTGACGAAAAGGTAAAGGATATAAAGTGTGTTCTCGGAGAAGATCCTGTATCTAACCGAATTCCCGTTTCCCATATACTTTTACATGTTGTCTGTGACACTCCATGTGTCTTTTCCTAATAGGTTACTATCTTTCTTTGTACTTT
F2:                                                           3 CCTGTATC 2


Unidirectional alignment (log-probability: -45.7)
 TATATTTCAtACcAGAGCCTCTTCTAGGACATAGATTGGCcTatgtcctgaaa
 TATATTTCACACAAGAGCCTCTTCTAGGACATAGATTGGCTT-----------

Template switch alignment (log-probability: -33.2)
 TATATTTCAtACcAGAGCCTCTTCTAGGACATAGATTGGC|CTATGTCC|TGAAA
 TATATTTCACACAAGAGCCTCTTCTAGGACATAGATTGGC|CTATGTCC|TGAAA


=========
Event 926
=========
Phylogenetic placement: species tree consistent
Significant comparisons: 46
Detected in comparisons: 46

Multiple sequence alignment:

    Human: TTATTTTCGCTCTGGGAATGTAATACTTGAAAATA-----------TACCTGTTTTGTTTTGTTTGTT
          
          
    Chimp: TTATTTTCGCTCTGGAAATGTAATACTTGAAAATA-----------TACCtgttttgttttgtttgtt
        ↓                     3         2                14                   
          
  Gorilla: TTATTTTCGCTCTGGAAATGTAATACTTGAAAATATTCAAGTATTACACCtgttttgttttgtttgtt
          
        ↑                     3         2                14                   
    Human: TTATTTTCGCTCTGGGAATGTAATACTTGAAAATA-----------TACCTGTTTTGTTTTGTTTGTT

  Cluster:                                    [          ]                    


Orangutan: TTATTTTCGGTCTGGAAATGTAATACTTGAAAATA-----------TACCtgttttgttttgtttgtt


Human > Gorilla
---------------
chr13:31720871-31720881

Template switch process:
F1: L CGTGTTTTATTTTCGCTCTGGAAATGTAATACTTGAAAATAT 1
F3:                                           4 ACCTGTTTTGTTTTGTTTGTTTATTTTCCAACATTGGTTC R
RF:   TGTGTTTTATTTTCGCTCTGGGAATGTAATACTTGAAAATATACCTGTTTTGTTTTGTTTGTTTATTTTCCAACATTGGTTC
RR:   ACACAAAATAAAAGCGAGACCCTTACATTATGAACTTTTATATGGACAAAACAAAACAAACAAATAAAAGGTTGTAACCAAG
F2:                          3 CATTATGAACT 2


Unidirectional alignment (log-probability: -37.8)
 TGTTTTATTTTCGCTCTGGaAATGTAATACTTGAAAATATtcaagtattacACCTGTTTTGTTTTGTTTGTTTATTTTCCAACATTGGTTC
 TGTTTTATTTTCGCTCTGGGAATGTAATACTTGAAAATAT-----------ACCTGTTTTGTTTTGTTTGTTTATTTTCCAACATTGGTTC

Template switch alignment (log-probability: -28.2)
 TGTTTTATTTTCGCTCTGGaAATGTAATACTTGAAAATAT|TCAAGTATTAC|ACCTGTTTTGTTTTGTTTGTTTATTTTCCAACATTGGTTC
 TGTTTTATTTTCGCTCTGGGAATGTAATACTTGAAAATAT|TCAAGTATTAC|ACCTGTTTTGTTTTGTTTGTTTATTTTCCAACATTGGTTC


Chimp > Gorilla
---------------
chr13:31720871-31720881

Template switch process:
F1: L CGTGTTTTATTTTCGCTCTGGAAATGTAATACTTGAAAATAT 1
F3:                                           4 ACCTGTTTTGTTTTGTTTGTTTATTTTCCAACATTGGTTC R
RF:   TGTGTTTTATTTTCGCTCTGGAAATGTAATACTTGAAAATATACCTGTTTTGTTTTGTTTGTTTATTTTCCAACATTGGTTC
RR:   ACACAAAATAAAAGCGAGACCTTTACATTATGAACTTTTATATGGACAAAACAAAACAAACAAATAAAAGGTTGTAACCAAG
F2:                          3 CATTATGAACT 2


Unidirectional alignment (log-probability: -32.2)
 TGTTTTATTTTCGCTCTGGAAATGTAATACTTGAAAATATtcaagtattacACCTGTTTTGTTTTGTTTGTTTATTTTCCAACATTGGTTC
 TGTTTTATTTTCGCTCTGGAAATGTAATACTTGAAAATAT-----------ACCTGTTTTGTTTTGTTTGTTTATTTTCCAACATTGGTTC

Template switch alignment (log-probability: -22.7)
 TGTTTTATTTTCGCTCTGGAAATGTAATACTTGAAAATAT|TCAAGTATTAC|ACCTGTTTTGTTTTGTTTGTTTATTTTCCAACATTGGTTC
 TGTTTTATTTTCGCTCTGGAAATGTAATACTTGAAAATAT|TCAAGTATTAC|ACCTGTTTTGTTTTGTTTGTTTATTTTCCAACATTGGTTC


=========
Event 927
=========
Phylogenetic placement: species tree consistent
Significant comparisons: 2
Detected in comparisons: 25

Multiple sequence alignment:

    Human: GTGAGAGGAAATATCTTTTCTCTAGTTTTCAAAGAGGCAGCTTATAGGCTTACAATACCTTTGGTCATT
        ↓                      1          4           3    2                   
          
    Chimp: GTGAGAGGAAATATCTTTTCT----GCCTATAAGAGACAGCTTATAGGCTTACAATACCTTTGGTCATT
          
          
  Gorilla: GTGAGAGGAAATATCTTTTCTCTAGTTTTCAAAGAGGCAGCTTATAGGCTTACAATACCTTTGGTCATT
          
          
    Human: GTGAGAGGAAATATCTTTTCTCTAGTTTTCAAAGAGGCAGCTTATAGGCTTACAATACCTTTGGTCATT

  Cluster:                      [              ]                               


Orangutan: GTGAGAGGAAATATCTTTTCTCTAGTTCTCAAAGAGGCAGCTTATAGGCTTACAATACCCTTGGTCATT


Human > Chimp
-------------
chr13:34374875-34374880

Template switch process:
F1: L TATCTGAAAATGTGTGCACAGTGAGAGGAAATATCTTTTCT 1
F3:                                                    4 AAGAGACAGCTTATAGGCTTACAATACCTTTGGTCATTTTATTCAC R
RF:   TATCTGAAAATGTGTGCACAGTGAGAGGAAATATCTTTTCTCTAGTTTTCAAAGAGGCAGCTTATAGGCTTACAATACCTTTGGTCATTTTATTCAC
RR:   ATAGACTTTTACACACGTGTCACTCTCCTTTATAGAAAAGAGATCAAAAGTTTCTCCGTCGAATATCCGAATGTTATGGAAACCAGTAAAATAAGTG
F2:                                                                3 TATCCG 2


Unidirectional alignment (log-probability: -36.3)
 ATCTGAAAATGTGTGCACAGTGAGAGGAAATATCTTTTCtgcctaT----------AAGAGaCAGCTTATAGGCTTACAATACCTTTGGTCATTTT
 ATCTGAAAATGTGTGCACAGTGAGAGGAAATATCTTTTC------TCTAGTTTTCAAAGAGGCAGCTTATAGGCTTACAATACCTTTGGTCATTTT

Template switch alignment (log-probability: -22.1)
 ATCTGAAAATGTGTGCACAGTGAGAGGAAATATCTTTTCT|GCCTAT|AAGAGaCAGCTTATAGGCTTACAATACCTTTGGTCATTTT
 ATCTGAAAATGTGTGCACAGTGAGAGGAAATATCTTTTCT|GCCTAT|AAGAGGCAGCTTATAGGCTTACAATACCTTTGGTCATTTT


=========
Event 928
=========
Phylogenetic placement: species tree consistent
Significant comparisons: 5
Detected in comparisons: 25

Multiple sequence alignment:

    Human: CTGATATAAAATCACCAAACAAAATGAAAAGATgtttt----gtttgtttttgttttAATAGAAAA
          
          
    Chimp: CTGATGTAAAATCCCCAAACAAAATGAAAAGACATTTT----GTTTGTTTTTGTTCTAATAGAAAA
          
        ↑                     3     2     1   4                             
  Gorilla: CTGATATAAAATCACCAAACAAAATGAAAAGATGTTTT--------GTTTTTGTTCTAATAGAAAA
          
          
    Human: CTGATATAAAATCACCAAACAAAATGAAAAGATgtttt----gtttgtttttgttttAATAGAAAA

  Cluster:                                 [            ]                   


Orangutan: CTGATATAAAACCACCAAACAAAATGAAAAGACgttttgttt----gtttttgttttAATAGAAAA


Gorilla > Chimp
---------------
chr13:34455261-34455267

Template switch process:
F1: L GTAAATGAACTGATGTAAAATCCCCAAACAAAATGAAAAGA 1
F3:                                             4 TTTGTTTTTGTTCTAATAGAAAACTAGATGCCCAGGAGACCAA R
RF:   GTAAATGAACTGATATAAAATCACCAAACAAAATGAAAAGATGTTTTGTTTTTGTTCTAATAGAAAACTAGATGCCCAGGAGACCAA
RR:   CATTTACTTGACTATATTTTAGTGGTTTGTTTTACTTTTCTACAAAACAAAAACAAGATTATCTTTTGATCTACGGGTCCTCTGGTT
F2:                             3 GTTTTAC 2


Unidirectional alignment (log-probability: -38.8)
 TAAATGAACTGATgTAAAATCcCCAAACAAAATGAAAAGAcattTtgTTTGTTTTTGTTCTAATAGAAAACTAGATGCCCAGGAGAC
 TAAATGAACTGATATAAAATCACCAAACAAAATGAAAAGA----TGTTTTGTTTTTGTTCTAATAGAAAACTAGATGCCCAGGAGAC

Template switch alignment (log-probability: -27.7)
 TAAATGAACTGATgTAAAATCcCCAAACAAAATGAAAAGA|CATTTTG|TTTGTTTTTGTTCTAATAGAAAACTAGATGCCCAGGAGAC
 TAAATGAACTGATATAAAATCACCAAACAAAATGAAAAGA|CATTTTG|TTTGTTTTTGTTCTAATAGAAAACTAGATGCCCAGGAGAC


=========
Event 929
=========
Phylogenetic placement: species tree consistent
Significant comparisons: 25
Detected in comparisons: 25

Multiple sequence alignment:

    Human: CAGTACCTAAATTGTCATAGAACTTGTTTACGATAGTCAAATCTATTTTCCCCACCACTTTTCTGTTAC
        ↓                     3     2             1       4                    
          
    Chimp: CAGTACCTAAATTGTCATAGAACTTGTTTACGATAGTCAACAAGTTCTTCCCCACCACTTTTCTGTTAC
          
        ↑                     3     2             1       4                    
  Gorilla: CAGTACCTAAATTGTCATAGAACTTGTTTACGATAGTCAAATCTATTTCCCCCACCACTTTTCTGTTAC
          
          
    Human: CAGTACCTAAATTGTCATAGAACTTGTTTACGATAGTCAAATCTATTTTCCCCACCACTTTTCTGTTAC

  Cluster:                                         [       ]                   


Orangutan: CAGTACCTAAATTGTCATAGAACTTGTTCACGATAGTCAAATCTATTTTCCCCACCACTCTTCTGTTAC


Human > Chimp
-------------
chr13:68819438-68819444

Template switch process:
F1: L TCAGTACCTAAATTGTCATAGAACTTGTTTACGATAGTCAA 1
F3:                                                 4 TTCCCCACCACTTTTCTGTTACACCATACAGTGGTATTTG R
RF:   TCAGTACCTAAATTGTCATAGAACTTGTTTACGATAGTCAAATCTATTTTCCCCACCACTTTTCTGTTACACCATACAGTGGTATTTG
RR:   AGTCATGGATTTAACAGTATCTTGAACAAATGCTATCAGTTTAGATAAAAGGGGTGGTGAAAAGACAATGTGGTATGTCACCATAAAC
F2:                     3 CTTGAAC 2


Unidirectional alignment (log-probability: -31.6)
 CAGTACCTAAATTGTCATAGAACTTGTTTACGATAGTCAAcaagttc-------TTCCCCACCACTTTTCTGTTACACCATACAGTGGTATTTG
 CAGTACCTAAATTGTCATAGAACTTGTTTACGATAGTCAA-------ATCTATTTTCCCCACCACTTTTCTGTTACACCATACAGTGGTATTTG

Template switch alignment (log-probability: -16.2)
 CAGTACCTAAATTGTCATAGAACTTGTTTACGATAGTCAA|CAAGTTC|TTCCCCACCACTTTTCTGTTACACCATACAGTGGTATTTG
 CAGTACCTAAATTGTCATAGAACTTGTTTACGATAGTCAA|CAAGTTC|TTCCCCACCACTTTTCTGTTACACCATACAGTGGTATTTG


Gorilla > Chimp
---------------
chr13:68819438-68819444

Template switch process:
F1: L TCAGTACCTAAATTGTCATAGAACTTGTTTACGATAGTCAA 1
F3:                                                 4 TTCCCCACCACTTTTCTGTTACACCATACAGTGGTATTTGGA R
RF:   TCAGTACCTAAATTGTCATAGAACTTGTTTACGATAGTCAAATCTATTTCCCCCACCACTTTTCTGTTACACCATACAGTGGTATTTGGA
RR:   AGTCATGGATTTAACAGTATCTTGAACAAATGCTATCAGTTTAGATAAAGGGGGTGGTGAAAAGACAATGTGGTATGTCACCATAAACCT
F2:                     3 CTTGAAC 2


Unidirectional alignment (log-probability: -32.6)
 CAGTACCTAAATTGTCATAGAACTTGTTTACGATAGTCAA--------CaagttcttCCCCACCACTTTTCTGTTACACCATACAGTGGTATTTG
 CAGTACCTAAATTGTCATAGAACTTGTTTACGATAGTCAAATCTATTTC--------CCCCACCACTTTTCTGTTACACCATACAGTGGTATTTG

Template switch alignment (log-probability: -22.2)
 CAGTACCTAAATTGTCATAGAACTTGTTTACGATAGTCAA|CAAGTTC|TtCCCCACCACTTTTCTGTTACACCATACAGTGGTATTTG
 CAGTACCTAAATTGTCATAGAACTTGTTTACGATAGTCAA|CAAGTTC|TCCCCCACCACTTTTCTGTTACACCATACAGTGGTATTTG


=========
Event 930
=========
Phylogenetic placement: species tree consistent
Significant comparisons: 5
Detected in comparisons: 25

Multiple sequence alignment:

    Human: ttttacatgcttttatagttcagtttaataagatcaaattaacaagattttaataagtgtagtaagcttgctgtttgacctcctcttgtttctttgatttacctatatgcatataattttccacttacatttttttacctctgtcc-----------ttccttctgagatcattttccttAC
          
          
    Chimp: TTTTACATGCTTTTATAGTTCAGTTTAATAAGATCAAATTAACAAGATTTTAATAAGTGTAGTAAGCTTGCTGTTTGACCTCCTCTTGTTTCTTTGATTTACCTATATGCATATAATTTTCCGCTTACAtttttttACCTCTGTCCTTCCTCTGACCTTCCTTCTGAGATCATTTTCCTTAC
          
        ↑                     3  2                                                                                                                         4                1                   
  Gorilla: TTTTACATGCTTTTATAGTTCAGTTTAATAAGATAAAATTAACAAGATTTTAATAAGTGTAGTAAGCTTGCTGTTTGACCTCCTCTTGTTTCTTTGATTTACCTATATGCATATAATTTTCTGCTTACAtttttttACCTCTGTCC-----------TTCCTTCTGAGATCATTTTCCTTAC
          
          
    Human: ttttacatgcttttatagttcagtttaataagatcaaattaacaagattttaataagtgtagtaagcttgctgtttgacctcctcttgtttctttgatttacctatatgcatataattttccacttacatttttttacctctgtcc-----------ttccttctgagatcattttccttAC

  Cluster:                                                                                                                                                   [         ]                        


Orangutan: ttttacatgcttttatagttcagtttaataagataaaattaacaagattttaataagtatagtaagcttgctgtttgacctcctcttgtttctttgatttacctatatgcatataattttctgcttacatttttttacctctgtcc-----------ttccttctgagatcgttttccttAC


Gorilla > Chimp
---------------
chr13:69361063-69361066

Template switch process:
F1:                                                                                        L TATGCATATAATTTTCCGCTTACATTTTTTTACCTCTGTCCTTCCT 1
F3:                                                                                                                               4 CCTTCCTTCTGAGATCATTTTCCTTACACATGTGATCTCAAT R
RF:    TCAGTTTAATAAGATAAAATTAACAAGATTTTAATAAGTGTAGTAAGCTTGCTGTTTGACCTCCTCTTGTTTCTTTGATTTACCTATATGCATATAATTTTCTGCTTACATTTTTTTACCTCTGTCCTTCCTTCTGAGATCATTTTCCTTACACATGTGATCTCAAT
RR:    AGTCAAATTATTCTATTTTAATTGTTCTAAAATTATTCACATCATTCGAACGACAAACTGGAGGAGAACAAAGAAACTAAATGGATATACGTATATTAAAAGACGAATGTAAAAAAATGGAGACAGGAAGGAAGACTCTAGTAAAAGGAATGTGTACACTAGAGTTA
F2:  3 AGTC 2


Unidirectional alignment (log-probability: -32.2)
 TATAATTTTCcGCTTACATTTTTTTACCTCTGTccttcctctgaCCTTCCTTCTGAGATCATTTTCCTTACACATGTGATCTCA
 TATAATTTTCTGCTTACATTTTTTTACCTCTGT-----------CCTTCCTTCTGAGATCATTTTCCTTACACATGTGATCTCA

Template switch alignment (log-probability: -21.9)
 TATAATTTTCcGCTTACATTTTTTTACCTCTGTCCTTCCT|CTGA|CCTTCCTTCTGAGATCATTTTCCTTACACATGTGATCTCA
 TATAATTTTCTGCTTACATTTTTTTACCTCTGTCCTTCCT|CTGA|CCTTCCTTCTGAGATCATTTTCCTTACACATGTGATCTCA


=========
Event 931
=========
Phylogenetic placement: species tree consistent
Significant comparisons: 4
Detected in comparisons: 46

Multiple sequence alignment:

    Human: ACTGGTTATAAATCTATTGAGCAACTGAAA---AAACAAAAACCACACAATAGTACACAATAT
          
          
    Chimp: ACTGGTTATAAATCTATTGAGCAACTGaaa---aaacaaaaaaCACACAATAGTACACAATAT
          
          
  Gorilla: ACTGGTTATAAATCTATTGAGCAACTTTCAGTTGCTCAAAAAACACACAATAGTACACAATAT
          
        ↑                     3     1  2       4                         
    Human: ACTGGTTATAAATCTATTGAGCAACTGAAA---AAACAAAAACCACACAATAGTACACAATAT

  Cluster:                           [               ]                   


Orangutan: GCTGGTTATAAATCTATTGAGCAAGTGaaa---aaacaaaaaaCACACAATAGTACACAATAT


Human > Gorilla
---------------
chr13:29908138-29908147

Template switch process:
F1: L TCTTAATTCCAAAAAACTGGTTATAAATCTATTGAGCAACT 1
F3:                                                 4 CAAAAAACACACAATAGTACACAATATCGTCATTTCTATAAATTTCT R
RF:   TCTTAATTCCAAAAAACTGGTTATAAATCTATTGAGCAACTGAAAAAACAAAAACCACACAATAGTACACAATATCATCATTTCTATAAATTTCT
RR:   AGAATTAAGGTTTTTTGACCAATATTTAGATAACTCGTTGACTTTTTTGTTTTTGGTGTGTTATCATGTGTTATAGTAGTAAAGATATTTAAAGA
F2:                                   3 TCGTTGACTT 2


Unidirectional alignment (log-probability: -46.5)
 CTTAATTCCAAAAAACTGGTTATAAATCTATTGAGCAACT-------ttcagttgctCAAAAAaCACACAATAGTACACAATATCgTCATTTCTATA
 CTTAATTCCAAAAAACTGGTTATAAATCTATTGAGCAACTGAAAAAA----------CAAAAACCACACAATAGTACACAATATCATCATTTCTATA

Template switch alignment (log-probability: -28.2)
 CTTAATTCCAAAAAACTGGTTATAAATCTATTGAGCAACT|TTCAGTTGCT|CAAAAAaCACACAATAGTACACAATATCgTCATTTCTATA
 CTTAATTCCAAAAAACTGGTTATAAATCTATTGAGCAACT|TTCAGTTGCT|CAAAAACCACACAATAGTACACAATATCATCATTTCTATA


=========
Event 932
=========
Phylogenetic placement: species tree consistent
Significant comparisons: 3
Detected in comparisons: 13

Multiple sequence alignment:

    Human: ACTTACTTATTGTTAGGGTATTCCAAAGAACTTTGGAAAATTGGCGATGATATGTTT
          
          
    Chimp: ACTTACTTATTGTTAGTGTATC------TTCTTTGGAAAATTGGCGATGATATGTTT
          
          
  Gorilla: ATTTACTTATTGTTAGGGTATC------TTCTTTGGAAAATTGGCGATGATATGTTT
        ↓                      1       3 4     2                   
          
    Human: ACTTACTTATTGTTAGGGTATTCCAAAGAACTTTGGAAAATTGGCGATGATATGTTT

  Cluster:                      [       ]                          


Orangutan: ACTTACTTATTGTCAGGATATC------TTCTTTGGAAAATTGGCGATGATATGTTT


Gorilla > Human
---------------
chr13:29673230-29673238

Template switch process:
F1: L AAACAGACAGTACTCTTTGGACTTACTTATTGTTAGGGTAT 1
F3:                                             4 CTTTGGAAAATTGGCGATGATATGTTTGTTTGTTGTATAA R
RF:   AAACAGACAGTACTCTTTGGATTTACTTATTGTTAGGGTATCTTCTTTGGAAAATTGGCGATGATATGTTTGTTTGTTGTATAA
RR:   TTTGTCTGTCATGAGAAACCTAAATGAATAACAATCCCATAGAAGAAACCTTTTAACCGCTACTATACAAACAAACAACATATT
F2:                                           3 AAGAAACCT 2


Unidirectional alignment (log-probability: -37.8)
 AACAGACAGTACTCTTTGGAcTTACTTATTGTTAGGGTA--TTccaaagaaCTTTGGAAAATTGGCGATGATATGTTTGTTTGTTGTATAA
 AACAGACAGTACTCTTTGGATTTACTTATTGTTAGGGTATCTT--------CTTTGGAAAATTGGCGATGATATGTTTGTTTGTTGTATAA

Template switch alignment (log-probability: -22.4)
 AACAGACAGTACTCTTTGGAcTTACTTATTGTTAGGGTAT|TCCAAAGAA|CTTTGGAAAATTGGCGATGATATGTTTGTTTGTTGTATAA
 AACAGACAGTACTCTTTGGATTTACTTATTGTTAGGGTAT|TCCAAAGAA|CTTTGGAAAATTGGCGATGATATGTTTGTTTGTTGTATAA


=========
Event 933
=========
Phylogenetic placement: species tree consistent
Significant comparisons: 1
Detected in comparisons: 13

Multiple sequence alignment:

    Human: CAATGATAGTAAAATATGTAGGAAGATCATGTGTCTAACTATTCTTTGTGAAATAACATGACATTGAGATCTATAGACCCA
          
        ↑                           1     4                        3   2                   
    Chimp: CAATGATAGTAAAATATGTAGCAAGAGTGCATGTCTAACTATTCTTTGTGAAATAACATGACATTGAGATCTGTAGACTCA
          
          
  Gorilla: CAATGATAGTAAAATATGTAGCAAGAGCGCATGTCTAACTATTCTTTGTGAAATAACATGACATTGAGATCTGTAGACTCA
          
          
    Human: CAATGATAGTAAAATATGTAGGAAGATCATGTGTCTAACTATTCTTTGTGAAATAACATGACATTGAGATCTATAGACCCA

  Cluster:                      [        ]                                                 


Orangutan: CAATGATAGTAAAATATGTAGGAAGATCACATGTCTAACTATTCTTTGTGAAATAACATGACATTGAGATCTATAGACTCA


Chimp > Human
-------------
chr13:85377791-85377795

Template switch process:
F1: L TGGAATTAAATTCCTTGAGTCAATGATAGTAAAATATGTAGGAAGA 1
F3:                                                    4 TGTCTAACTATTCTTTGTGAAATAACATGACATTGAGATC R
RF:   TGGAATTAAATTCCTTGAGTCAATGATAGTAAAATATGTAGCAAGAGTGCATGTCTAACTATTCTTTGTGAAATAACATGACATTGAGATC
RR:   ACCTTAATTTAAGGAACTCAGTTACTATCATTTTATACATCGTTCTCACGTACAGATTGATAAGAAACACTTTATTGTACTGTAACTCTAG
F2:                                                                             3 GTACT 2


Unidirectional alignment (log-probability: -33.1)
 TAAATTCCTTGAGTCAATGATAGTAAAATATGTAGgAAGAtcatGTG----TCTAACTATTCTTTGTGAAATAACATGACATTGAGATC
 TAAATTCCTTGAGTCAATGATAGTAAAATATGTAGCAAGA----GTGCATGTCTAACTATTCTTTGTGAAATAACATGACATTGAGATC

Template switch alignment (log-probability: -22)
 TAAATTCCTTGAGTCAATGATAGTAAAATATGTAGgAAGA|TCATG|TGTCTAACTATTCTTTGTGAAATAACATGACATTGAGATC
 TAAATTCCTTGAGTCAATGATAGTAAAATATGTAGCAAGA|TCATG|TGTCTAACTATTCTTTGTGAAATAACATGACATTGAGATC


=========
Event 934
=========
Phylogenetic placement: species tree consistent
Significant comparisons: 3
Detected in comparisons: 13

Multiple sequence alignment:

    Human: atggcgaattatctcccaGTA------------------------------------------------------CACCGAGGGTGCATAGATAAACAAAAAAGGAGCT
          
          
    Chimp: atggcgaattatctcccaGTA---------------------------CATAAATGCAGAGAAAAAGAAAACCTGCACCCTCAGTGTGTAGATAAACAAAAAAGGAGCT
          
          
  Gorilla: atggcaaattatctcccaGTACATAAATGCAGAGAAAAAGAAAACCTG---------------------------CACCCTCGGTGTGTAGATAAACAAAAAAGGAGCT
        ↓                        1                       3                                    2    4                   
          
    Human: atggcgaattatctcccaGTA------------------------------------------------------CACCGAGGGTGCATAGATAAACAAAAAAGGAGCT

  Cluster:                      [                                                                 ]                    


Orangutan: atggagaattatctcccaGTATATAAATGCAGAGCAAAAGAAAACCTG---------------------------CACCCTCGGTGTGTAGATAAACACAAAAGGAGCT


Gorilla > Human
---------------
chr13:26318510-26318520

Template switch process:
F1: L TGTAGAAAGGGAGGGTACACATGGCGAATTATCTCCCAGTACA 1
F3:                                                                                  4 TAGATAAACAAAAAAGGAGCTTTCCAATGTATTTTTTTAA R
RF:   TGTAGAAAGGGAGGGTACACATGGCAAATTATCTCCCAGTACATAAATGCAGAGAAAAAGAAAACCTGCACCCTCGGTGTGTAGATAAACAAAAAAGGAGCTTTCCAATGTATTTTTTT
RR:   ACATCTTTCCCTCCCATGTGTACCGTTTAATAGAGGGTCATGTATTTACGTCTCTTTTTCTTTTGGACGTGGGAGCCACACATCTATTTGTTTTTTCCTCGAAAGGTTACATAAAAAAA
F2:                                                                   3 ACGTGGGAGCC 2


Unidirectional alignment (log-probability: -55)
 AGAAAGGGAGGGTACACATGGCgAATTATCTCCCAGTACA--------------------------------------ccgagggtgcaTAGATAAACAAAAAAGGAGCTTTCCAATGTATTTTTTTaa
 AGAAAGGGAGGGTACACATGGCAAATTATCTCCCAGTACATAAATGCAGAGAAAAAGAAAACCTGCACCCTCGGTGTG-----------TAGATAAACAAAAAAGGAGCTTTCCAATGTATTTTTTTTT

Template switch alignment (log-probability: -32.3)
 AGAAAGGGAGGGTACACATGGCgAATTATCTCCCAGTACA|CCGAGGGTGCA|TAGATAAACAAAAAAGGAGCTTTCCAATGTATTTTTTtaa
 AGAAAGGGAGGGTACACATGGCAAATTATCTCCCAGTACA|CCGAGGGTGCA|TAGATAAACAAAAAAGGAGCTTTCCAATGTATTTTTT--T


=========
Event 935
=========
Phylogenetic placement: species tree consistent
Significant comparisons: 6
Detected in comparisons: 46

Multiple sequence alignment:

    Human: CAATGAAAGTAATTTTTGTAT-TTTTCTCGTGTATCGAAAATAT---------------AGTGCTATAATTACAAAGCAC
          
          
    Chimp: caaagaaagaaaTCTTTGTAT-TTTTCTCGCATATCGAAAATAT---------------AGTGCTATAATTACAAAGCAC
        ↓                     3          2         4                 1                    
          
  Gorilla: CAAAGAAAGAAATCTTTGTAT-TTTTCTCGCATATCGAAAATATGCGAGAAAAATATAATGTGCTATAATTACAAAGCAC
          
          
    Human: CAATGAAAGTAATTTTTGTAT-TTTTCTCGTGTATCGAAAATAT---------------AGTGCTATAATTACAAAGCAC

  Cluster:                                             [              ]                   


Orangutan: CAAAGAAAGAAATCTTTATATTTTTTCTCACATATCGAAAATAT---------------AGTGCTATAATTACAAAGCAC


Chimp > Gorilla
---------------
chr13:24860599-24860609

Template switch process:
F1: L AAGAAAGAAATCTTTGTATTTTTCTCGCATATCGAAAATAT 1
F3:                                      4 ATAATGTGCTATAATTACAAAGCACAACATTAAGATGTAAACTAT R
RF:   AAGAAAGAAATCTTTGTATTTTTCTCGCATATCGAAAATATAGTGCTATAATTACAAAGCACAACATTAAGATGTAAACTAT
RR:   TTCTTTCTTTAGAAACATAAAAAGAGCGTATAGCTTTTATATCACGATATTAATGTTTCGTGTTGTAATTCTACATTTGATA
F2:                  3 TAAAAAGAGCG 2


Unidirectional alignment (log-probability: -38)
 AGAAAGAAATCTTTGTATTTTTCTCGCATATCGAAAATATgcgagaaaaatataatGTGCTATAATTACAAAGCACAACATTAAGATGTAA
 AGAAAGAAATCTTTGTATTTTTCTCGCATATCGAAAATAT---------------AGTGCTATAATTACAAAGCACAACATTAAGATGTAA

Template switch alignment (log-probability: -28.3)
 AGAAAGAAATCTTTGTATTTTTCTCGCATATCGAAAATAT|GCGAGAAAAAT|ATAatGTGCTATAATTACAAAGCACAACATTAAGATGTAA
 AGAAAGAAATCTTTGTATTTTTCTCGCATATCGAAAATAT|GCGAGAAAAAT|ATATAGTGCTATAATTACAAAGCACAACATTAAGATGTAA


=========
Event 936
=========
Phylogenetic placement: species tree consistent
Significant comparisons: 6
Detected in comparisons: 46

Multiple sequence alignment:

    Human: TTTGGCAAAATGGTAGGTCTA-TCAGTTGGTGACTGTTCTAAACCATTAAGTTATC--AACTAATTAGTCATAGCAATTATCACACCATTTAATGTAGCATTAATT
          
          
    Chimp: TTTGGCAAAATGGTAGGTTTA-TCAGTTGGTGACTGTTCTAAACCATTAAGTTATC--AACTAATTAGTCATAGCAATTATCACACCATTTAATGTAGCATTAATT
        ↓                                                    1                 3    2           4                   
          
  Gorilla: TTTGGCAAAATGGTAGGTTTATCCAGTTGGTGACTGTTCTAAACCATTAAGCTATGACCATTAATTAGTCATAGCTATTATCACACCATTTAATGCAGCATTAATT
          
          
    Human: TTTGGCAAAATGGTAGGTCTA-TCAGTTGGTGACTGTTCTAAACCATTAAGTTATC--AACTAATTAGTCATAGCAATTATCACACCATTTAATGTAGCATTAATT

  Cluster:                      []                                                                                  


Orangutan: TTTGGCAAAATGGTATGTTTATCCAGTTGGTGACTGTTCTAAACCATTAAGTTACC--AACTAATTAGTCATAGCAATTATCATACCATTTAATGTAGCATTAATT


Chimp > Gorilla
---------------
chr13:73450995-73451000

Template switch process:
F1: L GGCATCACAAAATGGCAAAATTTGGCAAAATGGTAGGTTTATCCAGTTGGTGACTGTTCTAAACCATTAAG 1
F3:                                                                4 CCATTA R
RF:   GGCATCACAAAATGGCAAAATTTGGCAAAATGGTAGGTTTAT-CAGTTGGTGACTGTTCTAAACCATTAAGAGTTATCAACTAATTAGTCATAG
RR:   CCGTAGTGTTTTACCGTTTTAAACCGTTTTACCATCCAAATA-GTCAACCACTGACAAGATTTGGTAATTCTCAATAGTTGATTAATCAGTATC
F2:                                                                                       3 AGTATC 2


Unidirectional alignment (log-probability: -41.5)
 GGTAGGTTTATcCAGTTGGTGACTGTTCTAAACCATTAAGcTATgaCcAtTA
 GGTAGGTTTAT-CAGTTGGTGACTGTTCTAAACCATTAAGTTAT--CAACTA

Template switch alignment (log-probability: -27.5)
 GGTAGGTTTATcCAGTTGGTGACTGTTCTAAACCATTAAG|CTATGA|CCATTA
 GGTAGGTTTAT-CAGTTGGTGACTGTTCTAAACCATTAAG|CTATGA|CCATTA


=========
Event 937
=========
Phylogenetic placement: species tree consistent
Significant comparisons: 1
Detected in comparisons: 13

Multiple sequence alignment:

    Human: GACAGTAATAAGTATATGAGA------AGAAAC--TGTAGCATAAATATAATGGCAGAAAGTTAAATGTTTCTAATATGTCTACCTGGTTGAAATCATAATAGAGATTCCACCTAGTATACTGAATTATATCTCT-AAGGGACTACTGCAAAAGATAAGGACAGTTTCTGTCAGAGCAGACAGTCATTTGATGCGATCTTTTCTCTTCTTCCAAAATAACTGCCAAAGGAAAAGTGAAGGGAGCTCACTTCTGGCACTAGCTGATGGTGATATTATCCATGAGAGCTAATCCTGCCAGAAATTTGCTCTGATCCCAATATTCACAGCTATATA----------------------------CTCCTCTGTATCTAATCAAAAGAATTTCCCTTATCAACTCCTTTCTTAGGCACAATGTTTACTGTTCTTTCCAACGTTAAGCATTGAATGTCTCTTTACTACCTTGATGCTCTATCAGATATCATTGCAATTTCTATAATATAATCTCCAACTTCTCACTGTTCACTACCCCTTGATTACATAAACATGTTCAAGTATCTCCTGTCTTAAATGTTACTGTAGAACACAGAAAACCTTCCTTGACTTCATGCTCCCCATCATATAATATTCATCCATTTGttcttttattcaacaaactttgttttgcaaacctattgtggtccaggtattgttccacagtatggaattatagacatatagaacaataaacatgcaaaTATTGCAAGAAAGTGGAAGGTAATTAACAGCAATAAGAAAAATATGATAAATGTTGACAGAAAGGCCAATTAGGTCGTCAGTGAATGAGAATTAATGCTAACAAATTTGTGCTTTCATAACCTGAGGTCAGAGTGCTCCTGGCACTCACTAACTCCATAGATAGTGTCATGACCCCCAACTCcaaaaggaattttgacatatttgaaaaacagaaataagtccagtgtgggtgaaagatgtgtgtaatggggtacatgagaaaagtcagacaggagagcaggagccagatcacacaggaccttgtaaggtaggaccttaaagggtagggaatgttgcttttattttaagtaaaaatgggaagacatagaaggattttaaagaagaaatgcagatgacctaatcagaccttttagccatgacttaggatgttttagggggatggataccaaggaaagaatagaaacaggaaaaccaattagaagacttcagaggttttaggagactagagataatatttatattatttttattattaaagtaagtatagacaagtgaaagatttgaaatgtgttttaggtttaaaattatcaagatatcttgaagagcttggtattaaatataa------------------------------------------------------------------------------------------------------------------------
          
        ↑                             1         4                                                                                                                                                                                                                                                                                                                                                                                                                                                                                                                                                                                                                                                                                                                                                                                                                                                                                                                                                                                                                                                                                                                                                                                                                                                                                                                                                                                                                                                                           3  2                   
    Chimp: GACAGTAATAAGTATATGAGA---AGAAGAA--ACTCTAGCATAAATATAATGGCAGAAAGTTA-------------------------------------------------------------------------------------------------------------------------------------------------------------------------------------------------------------------------------------------------------------------------------------------------------------------------------------------------------------------------------------------------------------------------------------------------------------------------------------------------------------------------------------------------------------------------------------------------------------------------------------------------------------------------------------------------------------------------------------------------------------------------------------------------------------------------------------------------------------------------------------------------------------------------------------------------------------------------------------------------------------------------------------------------------------------------------------------------------------------------------------------------------------------------------------------------------------------------------------------------------------------------------------------------------------------------------------------------AATGTTTCTAATATGTCTACCTGGTTGAAATCATAATAGAGATTCCACCTAGTATACTGAATTATATCTCTAAGGGACTACTGCAAAAGATAAGGACAGTTTCTGTCAGAGCAGACAGTC
          
          
  Gorilla: GACAGTAATAAGTATATGAGAAGA---AGAAAC--TGTAGCATAAATATAATGGCAGAAAGTTAAATGTTTCTAATATGTCTACCTGGTTGAAATCATAATAGAGATTCCACCTAGTATACTGAATTATATCTCT-AAGGGACTACTGCAAAAGATAAGGACAGTTTCTGTCAGAGCAGACAGTCATTTGATGCGATCTTTTCTCTTCTTCCaaaaaaaCTGCCAAAGGAAAAGTGAAGGGAGCTCACTTCTGGCACTAGCTGATGGTGATATTACCCATGAGAGCTAATCCTGCCAGAAATTTGCTCTGATCCCAATATTCACAGCTATATA------CTCCTCTGTATTTAAACTTTTC-----------------------------CTTATCAACCCCTTTCTTAGGCACAATGTTTACTGTTCTTTCCAGTGTTAAGCATTGAATGTCTCTTTACTACCTTGATGCTCTATCAGGTATCATTGCAATTTCTATAATATAATCTCCAACTTCTCACTGTTCACTACCCCTTGATTACATAAACATGTTCAAGTATCTCCTGTCTTAAATGTTACTGCAGAACACAGAAAACCTTCCTTGACTTCATGCTCCCCATTATATAATATTCATTCATTTGTTCTTTTATTCAATAAACTTTGTTTTGCAAACCTATTGTGGTCCAGGTATTGTTCCACAGTATGGAATTATAGACATATAGAACAATAAACATGCAAATATTGCAAGAAAGTGGAAGGTAATTAACAGCATTAAGAAAAATATGATAAATGTTGACAGAAAGGCCAATTGGGTCGTCAGTGAATGAGAATTAATGCTAACAAATTTGTGCTGTCATAACCTGAGGTCAGAGTGCTCCTGGCACTCACTAACTCCATAGATAGTGTCATGACCTCCAACTCCAAAaggagttttgacatatttgaaaaacagaaataagtccagtgtgggtgaaagatgtgtgtaatggggtacatgagaaaagtcagacaggagagcaggagccagatcacacaggaccttgtaaggtaggaccttaaagggtagggaatgttgcttttattttaagtaaaaatgggaagacatagaaggattttaaagaggaaatgcagatgacctaatcagaccttttagccatgacttaggatgttttagggggatggataccaaggaaagaatagaaacaggaaaaccaattagaagacttcagaggttttaggagactagagataatatttatattatttttattattaaagtaagtatagacaagtgaaagatttgaaatgtgttttaggtttaaaattatcaagacatcttgaagagctaggtattaaatataa------------------------------------------------------------------------------------------------------------------------
          
          
    Human: GACAGTAATAAGTATATGAGA------AGAAAC--TGTAGCATAAATATAATGGCAGAAAGTTAAATGTTTCTAATATGTCTACCTGGTTGAAATCATAATAGAGATTCCACCTAGTATACTGAATTATATCTCT-AAGGGACTACTGCAAAAGATAAGGACAGTTTCTGTCAGAGCAGACAGTCATTTGATGCGATCTTTTCTCTTCTTCCAAAATAACTGCCAAAGGAAAAGTGAAGGGAGCTCACTTCTGGCACTAGCTGATGGTGATATTATCCATGAGAGCTAATCCTGCCAGAAATTTGCTCTGATCCCAATATTCACAGCTATATA----------------------------CTCCTCTGTATCTAATCAAAAGAATTTCCCTTATCAACTCCTTTCTTAGGCACAATGTTTACTGTTCTTTCCAACGTTAAGCATTGAATGTCTCTTTACTACCTTGATGCTCTATCAGATATCATTGCAATTTCTATAATATAATCTCCAACTTCTCACTGTTCACTACCCCTTGATTACATAAACATGTTCAAGTATCTCCTGTCTTAAATGTTACTGTAGAACACAGAAAACCTTCCTTGACTTCATGCTCCCCATCATATAATATTCATCCATTTGttcttttattcaacaaactttgttttgcaaacctattgtggtccaggtattgttccacagtatggaattatagacatatagaacaataaacatgcaaaTATTGCAAGAAAGTGGAAGGTAATTAACAGCAATAAGAAAAATATGATAAATGTTGACAGAAAGGCCAATTAGGTCGTCAGTGAATGAGAATTAATGCTAACAAATTTGTGCTTTCATAACCTGAGGTCAGAGTGCTCCTGGCACTCACTAACTCCATAGATAGTGTCATGACCCCCAACTCcaaaaggaattttgacatatttgaaaaacagaaataagtccagtgtgggtgaaagatgtgtgtaatggggtacatgagaaaagtcagacaggagagcaggagccagatcacacaggaccttgtaaggtaggaccttaaagggtagggaatgttgcttttattttaagtaaaaatgggaagacatagaaggattttaaagaagaaatgcagatgacctaatcagaccttttagccatgacttaggatgttttagggggatggataccaaggaaagaatagaaacaggaaaaccaattagaagacttcagaggttttaggagactagagataatatttatattatttttattattaaagtaagtatagacaagtgaaagatttgaaatgtgttttaggtttaaaattatcaagatatcttgaagagcttggtattaaatataa------------------------------------------------------------------------------------------------------------------------

  Cluster:                      [              ]                                                                                                                                                                                                                                                                                                                                                                                                                                                                                                                                                                                                                                                                                                                                                                                                                                                                                                                                                                                                                                                                                                                                                                                                                                                                                                                                                                                                                                                                                                   


Orangutan: GACAGTAATAAGTATATGAGAAGA---AGAAAC--TGTAGCATAAATATAATGGCAGAAAGTTAAATGTTTCTAATATGTCTACCTGGTTGAAATAATAATAGAGATTCCATCTAGTATACTTAATTATATCTCTAAAGGGACTACTGCAAAAGATAAGGACAGTTTCTGT------------------------------------------------------------------------------------------------------------------------------------------------------------------CTCTTC---------------------------------------------------CTTATCAATCCCTTTCTTAGGCACCATGTTTACTGTTCTTTCCAGTGTTAAGCATTGAATGTCTCTTTACTACCTTGATGCTCTATCAGGTATTATTGCAATTTCTATAATAGAATCTCCAACTTCTCACTGTTCACTACCCCTTGATTACATAAACATGTTCAAGTATCTCCTGTCTTAAATGTTACTGCAGAACACAGAAAACCTTCCTTGACTTCATGCTCCCCATTATATAATATTCATTCATTTGttcttttattcaacaaactttgttttgcaaacctactgtggtccaggtattgttccaCAGTATGGAATTATAGACATATAGAAAAATAAACATGCAAATATTGGAAGAAAATGGAACGTAATTAACAGCAATAAGAAAAATATGATAAATGTTGATAGAAAGGCCAATTGGGTCGTCAGTGAATAAGAATTAATGCTAAAAAATTTGTGCTGTCATAACCTGGGGTCAGAGTGCTCCTGGTACTCACTAGCTCCATAGATAGTGTCATGACCTCCAACTTCAAAaggagttttgacatatttgaaaaacagaaataaatccagtgtgggtgaaagatgtgtgtaatggggtacatcagaaaagtcagacaggagagcaggagccagatcgcacaggaccttgtaagataggaccttatagggtatggaatgttgcttttattttaagtataaatgggaagacatagaaggattttaaagaggaaatgcagatgacccaattagaccttttagctatgacttaggatgttttagggggatggataccaagggaagaatagaaacaggaaaaccaattagaagacttcagagattttaggagactagagacaatatttatattatttttattattaaagtaagtatagacaagtgaaagatttgaaatgtgttttgggtttaaaattatcaagacatcttgaagagctaggtattaaatataa------------------------------------------------------------------------------------------------------------------------


Chimp > Human
-------------
chr13:92525540-92525543

Template switch process:
F1: L GCTTAGAAGATACTTTGGGTGACAGTAATAAGTATATGAGAAGAA 1
F3:                                                     4 TAGCATAAATATAATGGCAGAAAGTTAAATGTTTCTAATA R
RF:   GCTTAGAAGATACTTTGGATGACAGTAATAAGTATATGAGAAGAAGAAACTCTAGCATAAATATAATGGCAGAAAGTTAAATGTTTCTAATATGTCTACCTGGTTGAAATCATAATAGAGATTCCACCTAGTATACTGAATTATATCTCTAAGGGACTACTGCAAAAGATAAGGACAGT
RR:   CGAATCTTCTATGAAACCTACTGTCATTATTCATATACTCTTCTTCTTTGAGATCGTATTTATATTACCGTCTTTCAATTTACAAAGATTATACAGATGGACCAACTTTAGTATTATCTCTAAGGTGGATCATATGACTTAATATAGAGATTCCCTGATGACGTTTTCTATTCCTGTCA
F2:                                                                                                                                                                                3 GTCA 2


Unidirectional alignment (log-probability: -48.9)
 GAAGATACTTTGGgTGACAGTAATAAGTATATG---AGAAGAAACTgTAGCATAAATATAATGGCAGAAAGTTAaatgtttctaata
 GAAGATACTTTGGATGACAGTAATAAGTATATGAGAAGAAGAAACTCTAGCATAAATATAATGGCAGAAAGTTA-------------

Template switch alignment (log-probability: -21.8)
 GAAGATACTTTGGgTGACAGTAATAAGTATATGAGAAGAA|ACTG|TAGCATAAATATAATGGCAGAAAGTTAAATGTTTCTAATA
 GAAGATACTTTGGATGACAGTAATAAGTATATGAGAAGAA|ACTG|TAGCATAAATATAATGGCAGAAAGTTAAATGTTTCTAATA


=========
Event 938
=========
Phylogenetic placement: species tree consistent
Significant comparisons: 46
Detected in comparisons: 46

Multiple sequence alignment:

    Human: TTAAAATAAACCAAAAAATCTCCAGCGTTGCTCATATCTGTTCATCAATATGAAAAGCTCTATCATGAATAATGTGGCAACGTATATGAAGAAAACATTTTTAGACAAAGCTATTCAGTGCTTTTCTCTTCTTCTTTCAACACATAAATAAAAGCAATTGCTATGTAGCTTCCTAGCTGCATG
          
          
    Chimp: TTAAAATAAACCAAAAAATCTCCAGCGTTGCTCATATCTGTTCATCAATATGAAAAGCTCTATCATGAATAATGTGGCAATGTATATGAAGAAAACAATTTTAGACAAAGCTATTCAGTGCTTTTCTCTTCTTCTTTCAACACATAAATAAAAGCAATTGCTATGTAGCTTCCTAGCTGCATG
        ↓                      1       4                                                                                                                                 3   2                   
          
  Gorilla: TTAAAATAAACCAAAAAATCT-TAGC-ATGCTCATATCTGTTAATCAATATGAAAAGCTCTATCATGAATAATGTGGCAACCTACATGAAGAAAACACTTTCAGACAAAGCTATTCAGTAGTTTTCTCTTCTTCTTTCAACACATAAATAAAAGCAATTGCTATGTGGCTTCCTTGCTGCATG
          
        ↑                      1       4                                                                                                                                 3   2                   
    Human: TTAAAATAAACCAAAAAATCTCCAGCGTTGCTCATATCTGTTCATCAATATGAAAAGCTCTATCATGAATAATGTGGCAACGTATATGAAGAAAACATTTTTAGACAAAGCTATTCAGTGCTTTTCTCTTCTTCTTTCAACACATAAATAAAAGCAATTGCTATGTAGCTTCCTAGCTGCATG

  Cluster:                      [     ]                                                                                                                                                          


Orangutan: TTAAAATAAACCAAAAAATCTCCAGCGTTGCTCATATCTGTTCATCAATATGAAAAGCTCCATTATGAATAATGTGGCAACATATATGAAGAAAACAATTTTAGACAAAGCTATTCAGTGCTTTTCTCTTCTTCTTTCAACACATAAATAAAAGCAATTGCTATGTAGCTTCCTAGCTGCATG


Human > Gorilla
---------------
chr13:75376517-75376521

Template switch process:
F1: L TAACAATATATTGATATAGATTAAAATAAACCAAAAAATCT 1
F3:                                                 4 TGCTCATATCTGTTAATCAATATGAAAAGCTCTATCATGA R
RF:   TAACAATATATCGATATAGATTAAAATAAACCAAAAAATCTCCAGCGTTGCTCATATCTGTTCATCAATATGAAAAGCTCTATCATGAATAATGTGGCAACGTATATGAAGAAAACATTTTTAGACAAAGCTATTCAGTGCTTTTCTCTTCTTCTTTCAACACATAAATAAAAGCAATTGCTA
RR:   ATTGTTATATAGCTATATCTAATTTTATTTGGTTTTTTAGAGGTCGCAACGAGTATAGACAAGTAGTTATACTTTTCGAGATAGTACTTATTACACCGTTGCATATACTTCTTTTGTAAAAATCTGTTTCGATAAGTCACGAAAAGAGAAGAAGAAAGTTGTGTATTTATTTTCGTTAACGAT
F2:                                                                                                                                                                                   3 ACGAT 2


Unidirectional alignment (log-probability: -37.7)
 AACAATATATtGATATAGATTAAAATAAACCAAAAAATCT------TagcaTGCTCATATCTGTTaATCAATATGAAAAGCTCTATCATGA
 AACAATATATCGATATAGATTAAAATAAACCAAAAAATCTCCAGCGT----TGCTCATATCTGTTCATCAATATGAAAAGCTCTATCATGA

Template switch alignment (log-probability: -27.4)
 AACAATATATtGATATAGATTAAAATAAACCAAAAAATCT|TAGCA|TGCTCATATCTGTTaATCAATATGAAAAGCTCTATCATGA
 AACAATATATCGATATAGATTAAAATAAACCAAAAAATCT|TAGCA|TGCTCATATCTGTTCATCAATATGAAAAGCTCTATCATGA


Chimp > Gorilla
---------------
chr13:75376517-75376521

Template switch process:
F1: L TAACAATATATTGATATAGATTAAAATAAACCAAAAAATCT 1
F3:                                                 4 TGCTCATATCTGTTAATCAATATGAAAAGCTCTATCATGA R
RF:   TAACAATATATCGATATAGATTAAAATAAACCAAAAAATCTCCAGCGTTGCTCATATCTGTTCATCAATATGAAAAGCTCTATCATGAATAATGTGGCAATGTATATGAAGAAAACAATTTTAGACAAAGCTATTCAGTGCTTTTCTCTTCTTCTTTCAACACATAAATAAAAGCAATTGCTA
RR:   ATTGTTATATAGCTATATCTAATTTTATTTGGTTTTTTAGAGGTCGCAACGAGTATAGACAAGTAGTTATACTTTTCGAGATAGTACTTATTACACCGTTACATATACTTCTTTTGTTAAAATCTGTTTCGATAAGTCACGAAAAGAGAAGAAGAAAGTTGTGTATTTATTTTCGTTAACGAT
F2:                                                                                                                                                                                   3 ACGAT 2


Unidirectional alignment (log-probability: -37.7)
 AACAATATATtGATATAGATTAAAATAAACCAAAAAATCT------TagcaTGCTCATATCTGTTaATCAATATGAAAAGCTCTATCATGA
 AACAATATATCGATATAGATTAAAATAAACCAAAAAATCTCCAGCGT----TGCTCATATCTGTTCATCAATATGAAAAGCTCTATCATGA

Template switch alignment (log-probability: -27.4)
 AACAATATATtGATATAGATTAAAATAAACCAAAAAATCT|TAGCA|TGCTCATATCTGTTaATCAATATGAAAAGCTCTATCATGA
 AACAATATATCGATATAGATTAAAATAAACCAAAAAATCT|TAGCA|TGCTCATATCTGTTCATCAATATGAAAAGCTCTATCATGA


=========
Event 939
=========
Phylogenetic placement: species tree consistent
Significant comparisons: 2
Detected in comparisons: 25

Multiple sequence alignment:

    Human: ATCCTAATCATATCTCTTTTACTGGTTTCATAACTTCATAGATAATAATACTTGCCT
        ↓                     3   2      1     4                   
          
    Chimp: ATCTTAATCATATCTCTTTTACTGGTTTCATCAGTACATAGATAATAATACTTGCCT
          
          
  Gorilla: ATCCTAATCATATCTCTTTTACTGGTTTCATAAGTTCATAGATAATAATAGTTGCCT
          
          
    Human: ATCCTAATCATATCTCTTTTACTGGTTTCATAACTTCATAGATAATAATACTTGCCT

  Cluster:                                [   ]                    


Orangutan: ATCCTAATCATTTATCTTTTACTGGTTTCATAAGTTCATAGATAATAATACTTGCCT


Human > Chimp
-------------
chr13:78042435-78042439

Template switch process:
F1: L AAACAAAGCAATCTTAATCATATCTCTTTTACTGGTTTCAT 1
F3:                                               4 CATAGATAATAATACTTGCCTATGACCAATGTACTTT R
RF:   AAACAAAGCAATCCTAATCATATCTCTTTTACTGGTTTCATAACTTCATAGATAATAATACTTGCCTATGACCAATGTACTTT
RR:   TTTGTTTCGTTAGGATTAGTATAGAGAAAATGACCAAAGTATTGAAGTATCTATTATTATGAACGGATACTGGTTACATGAAA
F2:                              3 ATGAC 2


Unidirectional alignment (log-probability: -32.1)
 AACAAAGCAATCtTAATCATATCTCTTTTACTGGTTTCATcAgTaCATAGATAATAATACTTGCCTATGACCAATGTACTTT---
 AACAAAGCAATCCTAATCATATCTCTTTTACTGGTTTCATAACTTCATAGATAATAATACTTGCCTATGACCAATGTACTTTGAA

Template switch alignment (log-probability: -21.8)
 AACAAAGCAATCtTAATCATATCTCTTTTACTGGTTTCAT|CAGTA|CATAGATAATAATACTTGCCTATGACCAATGTACTTT
 AACAAAGCAATCCTAATCATATCTCTTTTACTGGTTTCAT|CAGTA|CATAGATAATAATACTTGCCTATGACCAATGTACTTT


=========
Event 940
=========
Phylogenetic placement: species tree consistent
Significant comparisons: 5
Detected in comparisons: 35

Multiple sequence alignment:

    Human: AGGATGAGAAAAATACAGTTGAAGAACTTCAAAGTTCT---TCAGTAGATTTAAAAGTAATTCTT
          
          
    Chimp: AGAATGAGAAAAATACAGTTGAAGAACTTCAAAGTTCT---TCAGTAGATTTAAAAGTAATTCTT
          
        ↑                     3      2     1           4                   
  Gorilla: AGAATGAGAGAAATACAGTTGAAGAACTTCAAAAGTAGACGGTGGTAGATTTAAAAGTAATTCTT
          
          
    Human: AGGATGAGAAAAATACAGTTGAAGAACTTCAAAGTTCT---TCAGTAGATTTAAAAGTAATTCTT

  Cluster:                                  [         ]                    


Orangutan: AGAATGAGAAAAATACAGTTGAAGAACTTCAAAAGTAGAAGGTGGTAGATTTAAAAGTAATTTTT


Gorilla > Chimp
---------------
chr13:22300827-22300834

Template switch process:
F1: L TCCTTTCAAGAATGAGAAAAATACAGTTGAAGAACTTCAAA 1
F3:                                                     4 GTAGATTTAAAAGTAATTCTTGGCCAGGCGCGGTGGCTCA R
RF:   TCCTTTCAAGAATGAGAGAAATACAGTTGAAGAACTTCAAAAGTAGACGGTGGTAGATTTAAAAGTAATTCTTGGCCAGGTGCGGTGGCTCA
RR:   AGGAAAGTTCTTACTCTCTTTATGTCAACTTCTTGAAGTTTTCATCTGCCACCATCTAAATTTTCATTAAGAACCGGTCCACGCCACCGAGT
F2:                            3 ACTTCTTG 2


Unidirectional alignment (log-probability: -42.3)
 CCTTTCAAGAATGAGAaAAATACAGTTGAAGAACTTCAAA----------GttcttcaGTAGATTTAAAAGTAATTCTTGGCCAGGcGCGGTGGCTCA
 CCTTTCAAGAATGAGAGAAATACAGTTGAAGAACTTCAAAAGTAGACGGTG-------GTAGATTTAAAAGTAATTCTTGGCCAGGTGCGGTGGCTCA

Template switch alignment (log-probability: -27.8)
 CCTTTCAAGAATGAGAaAAATACAGTTGAAGAACTTCAAA|GTTCTTCA|GTAGATTTAAAAGTAATTCTTGGCCAGGcGCGGTGGCTCA
 CCTTTCAAGAATGAGAGAAATACAGTTGAAGAACTTCAAA|GTTCTTCA|GTAGATTTAAAAGTAATTCTTGGCCAGGTGCGGTGGCTCA


=========
Event 941
=========
Phylogenetic placement: species tree consistent
Significant comparisons: 5
Detected in comparisons: 25

Multiple sequence alignment:

    Human: ATGAAAAAAATAATTGAAAACTAGTTTGGGAGAAA-------GTTGATGATGGAGTTTTACTTA
          
          
    Chimp: ATGaaaaaaaTAATTGAAAACTAGTTTGGGAGAAAAAACTAGTTTGATGATGGAGTTTTACTTA
          
        ↑                     3      2              1 4                   
  Gorilla: ATGaaaaaaaTAATTGAAAACTAGTTTGGGAGAAA-------GTTGATGATGGAGTTTTATTTA
          
          
    Human: ATGAAAAAAATAATTGAAAACTAGTTTGGGAGAAA-------GTTGATGATGGAGTTTTACTTA

  Cluster:                                    [      ]                    


Orangutan: ATGAAAAAAATGACTGAAAACTAGTTTGGGAGAAA-------GTTGATGATGGAGTTTTTCTTA


Gorilla > Chimp
---------------
chr13:79064316-79064323

Template switch process:
F1: L TATGCAATGAAAAAAATAATTGAAAACTAGTTTGGGAGAAA 1
F3:                                           4 TTGATGATGGAGTTTTACTTATAATTCAATTTGAGGACAG R
RF:   TATGCAATGAAAAAAATAATTGAAAACTAGTTTGGGAGAAAGTTGATGATGGAGTTTTATTTATACTTCAATTTGAGGACAG
RR:   ATACGTTACTTTTTTTATTAACTTTTGATCAAACCCTCTTTCAACTACTACCTCAAAATAAATATGAAGTTAAACTCCTGTC
F2:                          3 TGATCAAA 2


Unidirectional alignment (log-probability: -37.5)
 ATGCAATGAAAAAAATAATTGAAAACTAGTTTGGGAGAAAaaactagtTTGATGATGGAGTTTTAcTTATAaTTCAATTTGAGGACAG
 ATGCAATGAAAAAAATAATTGAAAACTAGTTTGGGAGAAA-------GTTGATGATGGAGTTTTATTTATACTTCAATTTGAGGACAG

Template switch alignment (log-probability: -27.8)
 ATGCAATGAAAAAAATAATTGAAAACTAGTTTGGGAGAAA|AAACTAGT|TTGATGATGGAGTTTTAcTTATAaTTCAATTTGAGGACAG
 ATGCAATGAAAAAAATAATTGAAAACTAGTTTGGGAGAAA|AAACTAGT|TTGATGATGGAGTTTTATTTATACTTCAATTTGAGGACAG


=========
Event 942
=========
Phylogenetic placement: species tree consistent
Significant comparisons: 35
Detected in comparisons: 35

Multiple sequence alignment:

    Human: TTTTAAG----ACAATTTTATATTTCTGCAAATGACTTATGCAGAAATATAATTAGGGaatgcacatttag
          
          
    Chimp: TTTTAAG--ACACAATTTTATATTTCTGCAAATGACTTATGCAGAAATATAATTAGGGaatgcacatttag
          
        ↑                     3       2            1         4                   
  Gorilla: TTTTAAGAC--ACAATTTTATATTTCTGCAAATGACTTATGT---CTTACAATTAGGGaatgcacatttag
        ↓                     3       2            1         4                   
          
    Human: TTTTAAG----ACAATTTTATATTTCTGCAAATGACTTATGCAGAAATATAATTAGGGaatgcacatttag

  Cluster:                                          [       ]                    


Orangutan: --TTAAGAC--ACAATTTTATATTTCTGAAAATGACTTACGT---CTTACAATTAGGGaatgcacatttag


Gorilla > Human
---------------
chr13:94577777-94577785

Template switch process:
F1: L TGTTTTAAG--ACAATTTTATATTTCTGCAAATGACTTATG 1
F3:                                                4 AATTAGGGAATGCACATTTAGTGAATTATTTTTTCCTGAA R
RF:   TGTTTTAAGACACAATTTTATATTTCTGCAAATGACTTATGTCTTACAATTAGGGAATGCACATTTAGTGAATTATTTTTTCCTGAA
RR:   ACAAAATTCTGTGTTAAAATATAAAGACGTTTACTGAATACAGAATGTTAATCCCTTACGTGTAAATCACTTAATAAAAAAGGACTT
F2:                    3 TATAAAGAC 2


Unidirectional alignment (log-probability: -42.2)
 TGTTTTAAGA--CAATTTTATATTTCTGCAAATGACTTATGcagaaataT-----AATTAGGGAATGCACATTTAGTGAATTATTTTTTCCTGAA
 TGTTTTAAGACACAATTTTATATTTCTGCAAATGACTTATG--------TCTTACAATTAGGGAATGCACATTTAGTGAATTATTTTTTCCTGAA

Template switch alignment (log-probability: -26.7)
 TGTTTTAAG--ACAATTTTATATTTCTGCAAATGACTTATG|CAGAAATAT|AATTAGGGAATGCACATTTAGTGAATTATTTTTTCCTGAA
 TGTTTTAAGACACAATTTTATATTTCTGCAAATGACTTATG|CAGAAATAT|AATTAGGGAATGCACATTTAGTGAATTATTTTTTCCTGAA


Gorilla > Chimp
---------------
chr13:80236050-80236058

Template switch process:
F1: L TTTTAAGACACAATTTTATATTTCTGCAAATGACTTATG 1
F3:                                              4 AATTAGGGAATGCACATTTAGTGAATTATTTTTTCCTGAA R
RF:   TTTTAAGACACAATTTTATATTTCTGCAAATGACTTATGTCTTACAATTAGGGAATGCACATTTAGTGAATTATTTTTTCCTGAA
RR:   AAAATTCTGTGTTAAAATATAAAGACGTTTACTGAATACAGAATGTTAATCCCTTACGTGTAAATCACTTAATAAAAAAGGACTT
F2:                  3 TATAAAGAC 2


Unidirectional alignment (log-probability: -32.4)
 TTTTAAGACACAATTTTATATTTCTGCAAATGACTTATG-----CagaaatatAATTAGGGAATGCACATTTAGTGAATTATTTTTTCCTGAA
 TTTTAAGACACAATTTTATATTTCTGCAAATGACTTATGTCTTAC--------AATTAGGGAATGCACATTTAGTGAATTATTTTTTCCTGAA

Template switch alignment (log-probability: -16.8)
 TTTTAAGACACAATTTTATATTTCTGCAAATGACTTATG|CAGAAATAT|AATTAGGGAATGCACATTTAGTGAATTATTTTTTCCTGAA
 TTTTAAGACACAATTTTATATTTCTGCAAATGACTTATG|CAGAAATAT|AATTAGGGAATGCACATTTAGTGAATTATTTTTTCCTGAA


=========
Event 943
=========
Phylogenetic placement: species tree consistent
Significant comparisons: 1
Detected in comparisons: 13

Multiple sequence alignment:

    Human: AGGTTCTTATTTACTCTGATA-CTATTGAG--------TCCAATAGCATGAGAAATGCCCACTTC
          
        ↑                       1              3   4   2                   
    Chimp: AGGTTCTTATTTACTCTGATACATATTAAA----TGGACTCAATAGCATGAGAAATGCCCACTTC
          
          
  Gorilla: AGGTTCTTATTTACTCTGATACATATTAAATGGA----CTCAATAGCATGAGAAATGCCCACTTC
          
          
    Human: AGGTTCTTATTTACTCTGATA-CTATTGAG--------TCCAATAGCATGAGAAATGCCCACTTC

  Cluster:                      [                 ]                        


Orangutan: AGGTTCTTACTTACTCTGATACATATTAAATGGA----CTCAATAGCATGAGAAATGCCCACTTC


Chimp > Human
-------------
chr13:93736872-93736880

Template switch process:
F1: L ATTCACAAAATACACTGTTAAGGTTCTTATTTACTCTGATAC 1
F3:                                                         4 CAATAGCATGAGAAATGCCCACTTCTGTTAGCTAAACTGA R
RF:   ATTCACAAAATACACTGTTAAGGTTCTTATTTACTCTGATACATATTAAATGGACTCAATAGCATGAGAAATGCCCACTTCTGTTAGCTAAACTGA
RR:   TAAGTGTTTTATGTGACAATTCCAAGAATAAATGAGACTATGTATAATTTACCTGAGTTATCGTACTCTTTACGGGTGAAGACAATCGATTTGACT
F2:                                                     3 CTGAGTTAT 2


Unidirectional alignment (log-probability: -33.3)
 TCACAAAATACACTGTTAAGGTTCTTATTTACTCTGAT-------------ACTattgagtcCAATAGCATGAGAAATGCCCACTTCTGTTAGCTAAACTGA
 TCACAAAATACACTGTTAAGGTTCTTATTTACTCTGATACATATTAAATGGACT--------CAATAGCATGAGAAATGCCCACTTCTGTTAGCTAAACTGA

Template switch alignment (log-probability: -16.4)
 TCACAAAATACACTGTTAAGGTTCTTATTTACTCTGATAC|TATTGAGTC|CAATAGCATGAGAAATGCCCACTTCTGTTAGCTAAACTGA
 TCACAAAATACACTGTTAAGGTTCTTATTTACTCTGATAC|TATTGAGTC|CAATAGCATGAGAAATGCCCACTTCTGTTAGCTAAACTGA


=========
Event 944
=========
Phylogenetic placement: ambiguous, species tree consistent
Significant comparisons: 3456
Detected in comparisons: 3456

Multiple sequence alignment:

    Human: TCTG-AAGAAATTTGAGAGATCGCTTCTTAATCTGCAGTCACTTGTCTGGGACAACGTAGC---------------------------------------------------------------------------------------------------------------------------------------------------------------------------------------------------------------------------------------------------------------------------------------------AGACAAGAGACTGCAATTTAAGAAGCGATCTCTCAAATTTCTTCTTGCTG
          
          
    Chimp: TCTG-AAGAAATTTGAGAGATCGCTTCTTAATCTGCAGTCACTTGTCTGGGACAACGTAGC---------------------------------------------------------------------------------------------------------------------------------------------------------------------------------------------------------------------------------------------------------------------------------------------AGACAAGAGACTGCAATTTAAGAAGCGAACTCTCAAATTTCTTCTTGCTG
        ↓                     3          1                                                                                                                                                                                                                                                                                                                                           2            4                   
        ↑                                13                                                                                                                                                                                                                                                                                                                                          24                               
  Gorilla: TCTG-AAGAAATTTGAGAGATCGCTTCTTAAATTGCAGTCTCTTGTCTGCTACGTTGTCCC---------------------------------------------------------------------------------------------------------------------------------------------------------------------------------------------------------------------------------------------------------------------------------------------AGACAAGTGACTGCAGATTAAGAAGCGATCTCTCAAATTTCTTCTTGCTG
        ↓                                13                                                                                                                                                                                                                                                                                                                                          24                               
        ↑                                13                                                                                                                                                                                                                                                                                                                                          24                               
    Human: TCTG-AAGAAATTTGAGAGATCGCTTCTTAATCTGCAGTCACTTGTCTGGGACAACGTAGC---------------------------------------------------------------------------------------------------------------------------------------------------------------------------------------------------------------------------------------------------------------------------------------------AGACAAGAGACTGCAATTTAAGAAGCGATCTCTCAAATTTCTTCTTGCTG

  Cluster:                                [                                                                                                                                                                                                                                                                                                                                          ]                                


Orangutan: CCTGAAAGAAAANNNNNNNNNNNNNNNNNNNNNNNNNNNNNNNNNNNNNNNNNNNNNNNNNNNNNNNNNNNNNNNNNNNNNNNNNNNNNNNNNNNNNNNNNNNNNNNNNNNNNNNNNNNNNNNNNNNNNNNNNNNNNNNNNNNNNNNNNNNNNNNNNNNNNNNNNNNNNNNNNNNNNNNNNNNNNNNNNNNNNNNNNNNNNgggggggggAGAGAAGGATGATTGAGAAAAGGAGTAGTAGACAAGGCGTTAAAAAGGGTGTAGAAGGAAAAAGGTGACGAGGAAAGGCATTGTTATGGAAttttttttttttttATTCTTCAGGAGAAAAAAGAACCAAAAGGACTGCCAAACAAAGGCGATTTTTAAAGCGATCTCTCAAATTTCTTCTTGCTG


Gorilla > Human
---------------
chr13:93976584-93976630

Template switch process:
F1: L TACAGCTGCGGTCTGAAGAAATTTGAGAGATCGCTTCTTAA 1
F3:                                                                                         4 TTAAGAAGCGATCTCTCAAATTTCTTCTTGCTGTGACTAG R
RF:   TACAACTGCGGTCTGAAGAAATTTGAGAGATCGCTTCTTAAATTGCAGTCTCTTGTCTGCTACGTTGTCCCAGACAAGTGACTGCAGATTAAGAAGCGATCTCTCAAATTTCTTCTTGCTGTGACTAG
RR:   ATGTTGACGCCAGACTTCTTTAAACTCTCTAGCGAAGAATTTAACGTCAGAGAACAGACGATGCAACAGGGTCTGTTCACTGACGTCTAATTCTTCGCTAGAGAGTTTAAAGAAGAACGACACTGATC
F2:                                          3 TAACGTCAGAGAACAGACGATGCAACAGGGTCTGTTCACTGACGTCT 2


Unidirectional alignment (log-probability: -75.4)
 ACAgCTGCGGTCTGAAGAAATTTGAGAGATCGCTTCTTAAtcTGCAGTCaCTTGTCTGggaCaACGTaG---CAGACAAGaGACTGCAatTTAAGAAGCGATCTCTCAAATTTCTTCTTGCTGTGACTAG
 ACAACTGCGGTCTGAAGAAATTTGAGAGATCGCTTCTTAAATTGCAGTCTCTTGTCTG---CTACGTTGTCCCAGACAAGTGACTGCAGATTAAGAAGCGATCTCTCAAATTTCTTCTTGCTGTGACTAG

Template switch alignment (log-probability: -27.2)
 ACAgCTGCGGTCTGAAGAAATTTGAGAGATCGCTTCTTAA|TCTGCAGTCACTTGTCTGGGACAACGTAGCAGACAAGAGACTGCAAT|TTAAGAAGCGATCTCTCAAATTTCTTCTTGCTGTGACTAG
 ACAACTGCGGTCTGAAGAAATTTGAGAGATCGCTTCTTAA|TCTGCAGTCACTTGTCTGGGACAACGTAGCAGACAAGAGACTGCAAT|TTAAGAAGCGATCTCTCAAATTTCTTCTTGCTGTGACTAG


Human > Gorilla
---------------
chr13:76799236-76799282

Template switch process:
F1: L TACAACTGCGGTCTGAAGAAATTTGAGAGATCGCTTCTTAA 1
F3:                                                                                         4 TTAAGAAGCGATCTCTCAAATTTCTTCTTGCTGTGACTAG R
RF:   TACAGCTGCGGTCTGAAGAAATTTGAGAGATCGCTTCTTAATCTGCAGTCACTTGTCTGGGACAACGTAGCAGACAAGAGACTGCAATTTAAGAAGCGATCTCTCAAATTTCTTCTTGCTGTGACTAG
RR:   ATGTCGACGCCAGACTTCTTTAAACTCTCTAGCGAAGAATTAGACGTCAGTGAACAGACCCTGTTGCATCGTCTGTTCTCTGACGTTAAATTCTTCGCTAGAGAGTTTAAAGAAGAACGACACTGATC
F2:                                          3 AGACGTCAGTGAACAGACCCTGTTGCATCGTCTGTTCTCTGACGTTA 2


Unidirectional alignment (log-probability: -75.4)
 ACAaCTGCGGTCTGAAGAAATTTGAGAGATCGCTTCTTAAatTGCAGTCtCTTGTCTG---CtACGTtGtccCAGACAAGtGACTGCAgaTTAAGAAGCGATCTCTCAAATTTCTTCTTGCTGTGACTAG
 ACAGCTGCGGTCTGAAGAAATTTGAGAGATCGCTTCTTAATCTGCAGTCACTTGTCTGGGACAACGTAG---CAGACAAGAGACTGCAATTTAAGAAGCGATCTCTCAAATTTCTTCTTGCTGTGACTAG

Template switch alignment (log-probability: -27.2)
 ACAaCTGCGGTCTGAAGAAATTTGAGAGATCGCTTCTTAA|ATTGCAGTCTCTTGTCTGCTACGTTGTCCCAGACAAGTGACTGCAGA|TTAAGAAGCGATCTCTCAAATTTCTTCTTGCTGTGACTAG
 ACAGCTGCGGTCTGAAGAAATTTGAGAGATCGCTTCTTAA|ATTGCAGTCTCTTGTCTGCTACGTTGTCCCAGACAAGTGACTGCAGA|TTAAGAAGCGATCTCTCAAATTTCTTCTTGCTGTGACTAG


Gorilla > Chimp
---------------
chr13:79624542-79624588

Template switch process:
F1: L TACAGCTGCGGTCTGAAGAAATTTGAGAGATCGCTTCTTAA 1
F3:                                                                                         4 TTAAGAAGCGAACTCTCAAATTTCTTCTTGCTGTGACTAG R
RF:   TACAACTGCGGTCTGAAGAAATTTGAGAGATCGCTTCTTAAATTGCAGTCTCTTGTCTGCTACGTTGTCCCAGACAAGTGACTGCAGATTAAGAAGCGATCTCTCAAATTTCTTCTTGCTGTGACTAG
RR:   ATGTTGACGCCAGACTTCTTTAAACTCTCTAGCGAAGAATTTAACGTCAGAGAACAGACGATGCAACAGGGTCTGTTCACTGACGTCTAATTCTTCGCTAGAGAGTTTAAAGAAGAACGACACTGATC
F2:                                          3 TAACGTCAGAGAACAGACGATGCAACAGGGTCTGTTCACTGACGTCT 2


Unidirectional alignment (log-probability: -80.9)
 ACAgCTGCGGTCTGAAGAAATTTGAGAGATCGCTTCTTAAtcTGCAGTCaCTTGTCTGggaCaACGTaG---CAGACAAGaGACTGCAatTTAAGAAGCGAaCTCTCAAATTTCTTCTTGCTGTGACTAG
 ACAACTGCGGTCTGAAGAAATTTGAGAGATCGCTTCTTAAATTGCAGTCTCTTGTCTG---CTACGTTGTCCCAGACAAGTGACTGCAGATTAAGAAGCGATCTCTCAAATTTCTTCTTGCTGTGACTAG

Template switch alignment (log-probability: -32.7)
 ACAgCTGCGGTCTGAAGAAATTTGAGAGATCGCTTCTTAA|TCTGCAGTCACTTGTCTGGGACAACGTAGCAGACAAGAGACTGCAAT|TTAAGAAGCGAaCTCTCAAATTTCTTCTTGCTGTGACTAG
 ACAACTGCGGTCTGAAGAAATTTGAGAGATCGCTTCTTAA|TCTGCAGTCACTTGTCTGGGACAACGTAGCAGACAAGAGACTGCAAT|TTAAGAAGCGATCTCTCAAATTTCTTCTTGCTGTGACTAG


Chimp > Gorilla
---------------
chr13:76799236-76799294

Template switch process:
F1: L TACAACTGCGGTCTGAAGAAATTTGAGAGATCGCTTCTTAA 1
F3:                                                                                                     4 CTCTCAAATTTCTTCTTGCTGTGACTAG R
RF:   TACAGCTGCGGTCTGAAGAAATTTGAGAGATCGCTTCTTAATCTGCAGTCACTTGTCTGGGACAACGTAGCAGACAAGAGACTGCAATTTAAGAAGCGAACTCTCAAATTTCTTCTTGCTGTGACTAG
RR:   ATGTCGACGCCAGACTTCTTTAAACTCTCTAGCGAAGAATTAGACGTCAGTGAACAGACCCTGTTGCATCGTCTGTTCTCTGACGTTAAATTCTTCGCTTGAGAGTTTAAAGAAGAACGACACTGATC
F2:                              3 TAGCGAAGAATTAGACGTCAGTGAACAGACCCTGTTGCATCGTCTGTTCTCTGACGTTA 2


Unidirectional alignment (log-probability: -80.9)
 ACAaCTGCGGTCTGAAGAAATTTGAGAGATCGCTTCTTAAatTGCAGTCtCTTGTCTG---CtACGTtGtccCAGACAAGtGACTGCAgaTTAAGAAGCGAtCTCTCAAATTTCTTCTTGCTGTGACTAG
 ACAGCTGCGGTCTGAAGAAATTTGAGAGATCGCTTCTTAATCTGCAGTCACTTGTCTGGGACAACGTAG---CAGACAAGAGACTGCAATTTAAGAAGCGAACTCTCAAATTTCTTCTTGCTGTGACTAG

Template switch alignment (log-probability: -28.4)
 ACAaCTGCGGTCTGAAGAAATTTGAGAGATCGCTTCTTAA|ATTGCAGTCTCTTGTCTGCTACGTTGTCCCAGACAAGTGACTGCAGATTAAGAAGCGAT|CTCTCAAATTTCTTCTTGCTGTGACTAG
 ACAGCTGCGGTCTGAAGAAATTTGAGAGATCGCTTCTTAA|ATTGCAGTCTCTTGTCTGCTACGTTGTCCCAGACAAGTGACTGCAGATTAAGAAGCGAT|CTCTCAAATTTCTTCTTGCTGTGACTAG


=========
Event 945
=========
Phylogenetic placement: species tree consistent
Significant comparisons: 4
Detected in comparisons: 46

Multiple sequence alignment:

    Human: CATTGGTAATAATAGCATACTTT--------------------------------ATTTCTTACTTTATAAAAGGATAATTTATTGGAAGAAATGGATAGTttctcatctaacacttgagaaaaaca--gtggttcagtgacctccagagtagcagatatga
          
          
    Chimp: CGTTGGTAATAATAACATACTTT----------------ATTTCTGAGTCACTTTATTTCTTACTTTATAAAAGGATAATTTATTGGAAGAAATGGATAGTttctcatctaacacttgagaaaaaca--gtggttcagtgacctccagagtagcagatatga
          
          
  Gorilla: CATTGGTAATAATAGCATACTTTATTTCTGAGTCACTTT----------------ATTTCTTACTTTATAAAAGGATAATTTATTGGAAGAAATGGATAGTttctcatctaacacttgagaaaaacagtgtggttcagtgacctccagagtagcagatatga
          
        ↑                     4                                          1                                                                           3  2                   
    Human: CATTGGTAATAATAGCATACTTT--------------------------------ATTTCTTACTTTATAAAAGGATAATTTATTGGAAGAAATGGATAGTttctcatctaacacttgagaaaaaca--gtggttcagtgacctccagagtagcagatatga

  Cluster:                        [                              ]                                                                                                          


Orangutan: CATTGGTAATAATAGCATACTTTATTTCTGAGTCACTTT----------------ATTTCTCACTTTATAAAAGGATAATTTATTGGAAGAAATGGATAGTTTCTCATCTAACACTTGAGAAAAACA--GTGGTTCATTGACCTCCAGAGTAGCAGATATGA


Human > Gorilla
---------------
chr13:18416493-18416496

Template switch process:
F1: L TTGCATTCCAGTTTCCGTCATTGGTAATAATAGCATACTTTATTTCTGA 1
F3:                                      4 CTTTATTTCTTACTTTATAAAAGGATAATTTATTGGAAGAAATG R
RF:   TTGCATTCCAGTTTCCATCATTGGTAATAATAGCATACTTTATTTCTTACTTTATAAAAGGATAATTTATTGGAAGAAATGGATAGTTTCTCATCTAACACTTGAGAAAAACAGTGGTTCAGTGAC
RR:   AACGTAAGGTCAAAGGTAGTAACCATTATTATCGTATGAAATAAAGAATGAAATATTTTCCTATTAAATAACCTTCTTTACCTATCAAAGAGTAGATTGTGAACTCTTTTTGTCACCAAGTCACTG
F2:                                                                                                                           3 ACTG 2


Unidirectional alignment (log-probability: -39.4)
 AGTTTCCgTCATTGGTAATAATAGCATactttatttctgagtcACTTTATTTCTTACTTTATAAAAGGATAATTTATTGGAAGA
 AGTTTCCATCATTGGTAATAATAGCAT----------------ACTTTATTTCTTACTTTATAAAAGGATAATTTATTGGAAGA

Template switch alignment (log-probability: -27.6)
 AGTTTCCgTCATTGGTAATAATAGCATACTTTATTTCTgA|GTCA|CTTTATTTCTTACTTTATAAAAGGATAATTTATTGGAAGA
 AGTTTCCATCATTGGTAATAATAGCATACTTTATTTCTTA|GTCA|CTTTATTTCTTACTTTATAAAAGGATAATTTATTGGAAGA


=========
Event 946
=========
Phylogenetic placement: species tree consistent
Significant comparisons: 35
Detected in comparisons: 35

Multiple sequence alignment:

    Human: GTCCCTGTCCCTCTCACAGATCGAAGGAGGATGAACCTCCTTTGATCTGTCATTAGCCTGTCCCTAT
          
          
    Chimp: GTCCCTGTCCCTCTCACAGATCGAAGGAGGATGAACCTCCTTCGATCTGTCATTAGCCTGTCCCTAT
          
        ↑                     3         1    2           4                   
  Gorilla: GTCCCTATCCCTCTCACAGATCGAAGGAGGTTCATCCTC-------CTGTCATTAGCCTGTCCCTAT
        ↓                     3         1    2           4                   
          
    Human: GTCCCTGTCCCTCTCACAGATCGAAGGAGGATGAACCTCCTTTGATCTGTCATTAGCCTGTCCCTAT

  Cluster:                               [              ]                    


Orangutan: GTCCCTATCCCTCTCACA-------------------------------------------------


Gorilla > Human
---------------
chr13:98361773-98361788

Template switch process:
F1: L GTCATTAGCCTGTCCCTGTCCCTCTCACAGATCGAAGGAGG 1
F3:                                                   4 CTGTCATTAGCCTGTCCCTATCCCTATCCCTTAGGATGTT R
RF:   GTCATTAGCCTGTCCCTATCCCTCTCACAGATCGAAGGAGGTTCATCCTCCTGTCATTAGCCTGTCCCTATCCCTATCCCTTAGGATGTT
RR:   CAGTAATCGGACAGGGATAGGGAGAGTGTCTAGCTTCCTCCAAGTAGGAGGACAGTAATCGGACAGGGATAGGGATAGGGAATCCTACAA
F2:                               3 TAGTTTCCTCCAAGTA 2


Unidirectional alignment (log-probability: -43.2)
 TCATTAGCCTGTCCCTgTCCCTCTCACAGATCGAAGGAGGaTgAaCCTCctttgatCTGTCATTAGCCTGTCCCTATCCCTATCCCTTAGGATGTT
 TCATTAGCCTGTCCCTATCCCTCTCACAGATCGAAGGAGGTTCATCCTC-------CTGTCATTAGCCTGTCCCTATCCCTATCCCTTAGGATGTT

Template switch alignment (log-probability: -28.8)
 TCATTAGCCTGTCCCTgTCCCTCTCACAGATCGAAGGAGG|ATGAACCTCCTTtGAT|CTGTCATTAGCCTGTCCCTATCCCTATCCCTTAGGATGTT
 TCATTAGCCTGTCCCTATCCCTCTCACAGATCGAAGGAGG|ATGAACCTCCTTCGAT|CTGTCATTAGCCTGTCCCTATCCCTATCCCTTAGGATGTT


Gorilla > Chimp
---------------
chr13:84041776-84041791

Template switch process:
F1: L GTCATTAGCCTGTCCCTGTCCCTCTCACAGATCGAAGGAGG 1
F3:                                                   4 CTGTCATTAGCCTGTCCCTATCCCTATCCCTTAGGATGTT R
RF:   GTCATTAGCCTGTCCCTATCCCTCTCACAGATCGAAGGAGGTTCATCCTCCTGTCATTAGCCTGTCCCTATCCCTATCCCTTAGGATGTT
RR:   CAGTAATCGGACAGGGATAGGGAGAGTGTCTAGCTTCCTCCAAGTAGGAGGACAGTAATCGGACAGGGATAGGGATAGGGAATCCTACAA
F2:                               3 TAGCTTCCTCCAAGTA 2


Unidirectional alignment (log-probability: -43.2)
 TCATTAGCCTGTCCCTgTCCCTCTCACAGATCGAAGGAGGaTgAaCCTCcttcgatCTGTCATTAGCCTGTCCCTATCCCTATCCCTTAGGATGTT
 TCATTAGCCTGTCCCTATCCCTCTCACAGATCGAAGGAGGTTCATCCTC-------CTGTCATTAGCCTGTCCCTATCCCTATCCCTTAGGATGTT

Template switch alignment (log-probability: -23.3)
 TCATTAGCCTGTCCCTgTCCCTCTCACAGATCGAAGGAGG|ATGAACCTCCTTCGAT|CTGTCATTAGCCTGTCCCTATCCCTATCCCTTAGGATGTT
 TCATTAGCCTGTCCCTATCCCTCTCACAGATCGAAGGAGG|ATGAACCTCCTTCGAT|CTGTCATTAGCCTGTCCCTATCCCTATCCCTTAGGATGTT


=========
Event 947
=========
Phylogenetic placement: species tree consistent
Significant comparisons: 6
Detected in comparisons: 46

Multiple sequence alignment:

    Human: GTCACAGGTTTTGCATCTGCC----ATCCCTGGGCATTGCACAGCCCTGGGG
          
          
    Chimp: GTCACAGGTTTTGCATCCGCC----ATCCCTGGGCATTGCACAGCCCTGGGG
        ↓                          3    4 2                   
          
  Gorilla: GTCACAGGTTTTGCATCCGCCCAGGGATGTTGGGCATTGCACAGCCCTGGGG
          
          
    Human: GTCACAGGTTTTGCATCTGCC----ATCCCTGGGCATTGCACAGCCCTGGGG

  Cluster:                      [       ]                     


Orangutan: ATCACAGGTTTCGCATCCGCC----ATTCCTGGGCATTGCACAGCCCTGGGG


Chimp > Gorilla
---------------
chr13:82281019-82281026

Template switch process:
F1: L CCTCCCTCCGGAGAACAAGCGTCACAGGTTTTGCATCCGCC 1
F3:                                              4 TTGGGCATTGCACAGCCCTGGGGAGGCCAGGAGCCCATAGG R
RF:   CCTCCCTCCGGAGAACAAGCGTCACAGGTTTTGCATCCGCCATCCCTGGGCATTGCACAGCCCTGGGGAGGCCAGGAGCCCATAGG
RR:   GGAGGGAGGCCTCTTGTTCGCAGTGTCCAAAACGTAGGCGGTAGGGACCCGTAACGTGTCGGGACCCCTCCGGTCCTCGGGTATCC
F2:                                         3 GTAGGGAC 2


Unidirectional alignment (log-probability: -32.3)
 CTCCCTCCGGAGAACAAGCGTCACAGGTTTTGCATCCG----CCCagggatgtTGGGCATTGCACAGCCCTGGGGAGGCCAGGAGCCCATAG
 CTCCCTCCGGAGAACAAGCGTCACAGGTTTTGCATCCGCCATCCC--------TGGGCATTGCACAGCCCTGGGGAGGCCAGGAGCCCATAG

Template switch alignment (log-probability: -22.3)
 CTCCCTCCGGAGAACAAGCGTCACAGGTTTTGCATCCGCC|CAGGGATG|tTGGGCATTGCACAGCCCTGGGGAGGCCAGGAGCCCATAG
 CTCCCTCCGGAGAACAAGCGTCACAGGTTTTGCATCCGCC|CAGGGATG|CTGGGCATTGCACAGCCCTGGGGAGGCCAGGAGCCCATAG


=========
Event 948
=========
Phylogenetic placement: species tree consistent
Significant comparisons: 4
Detected in comparisons: 46

Multiple sequence alignment:

    Human: TAGGAAAAATAATCATTTTACAGGT---------GGAGTGACAGAGACACTGGAGTTAA
          
          
    Chimp: TAGGAAAAATAACCATTTTACAGGT---------GGAGTGACAGAGACACTGGAGTTAA
          
          
  Gorilla: TAGGAAAAATAATCATTTTACAGGTGCTCCACCTGTAGAGACAGAGACACTGGAGTTAA
          
        ↑                     3              1 42                    
    Human: TAGGAAAAATAATCATTTTACAGGT---------GGAGTGACAGAGACACTGGAGTTAA

  Cluster:                          [            ]                   


Orangutan: taggaaaaataatcattttacaggt---------ggagtgacAGAGACACTGGAGTTAA


Human > Gorilla
---------------
chr1:39971937-39971946

Template switch process:
F1: L TGGGCCATTTCACATTTAGGAAAAATAATCATTTTACAGGTG 1
F3:                                            4 AGAGACAGAGACACTGGAGTTAAGAATCACTCCAGTAAGTCCA R
RF:   TGGGCCATTTCACATTTAGGAAAAATAATCATTTTACAGGTGGAGTGACAGAGACACTGGAGTTAAGAATCACTCCAGTAAGTCCA
RR:   ACCCGGTAAAGTGTAAATCCTTTTTATTAGTAAAATGTCCACCTCACTGTCTCTGTGACCTCAATTCTTAGTGAGGTCATTCAGGT
F2:                                    3 TGTCCACCTC 2


Unidirectional alignment (log-probability: -34.9)
 GGCCATTTCACATTTAGGAAAAATAATCATTTTACAGGtgctccaccTGtAGaGACAGAGACACTGGAGTTAAGAATCACTCCAGTAAGT
 GGCCATTTCACATTTAGGAAAAATAATCATTTTACAGG---------TGGAGTGACAGAGACACTGGAGTTAAGAATCACTCCAGTAAGT

Template switch alignment (log-probability: -22.6)
 GGCCATTTCACATTTAGGAAAAATAATCATTTTACAGGTG|CTCCACCTGT|AGaGACAGAGACACTGGAGTTAAGAATCACTCCAGTAAGT
 GGCCATTTCACATTTAGGAAAAATAATCATTTTACAGGTG|CTCCACCTGT|AGTGACAGAGACACTGGAGTTAAGAATCACTCCAGTAAGT


=========
Event 949
=========
Phylogenetic placement: species tree consistent
Significant comparisons: 35
Detected in comparisons: 35

Multiple sequence alignment:

    Human: aaaCTCATGAAGTCTACCCCTAAGATTTATATGCTTAACTGTTAAGCTCTGCTGCCTCTTGT------TCAGAAAGAACACTAGTGATAATATACCCAAGGTTATCCATTCACAGATGAAGACTATCTATTCCT---AGGTGGGGCCTAGGAAAAAAATAGCTGGATGTATT
          
          
    Chimp: aaaCTCATGAAGTCTACCCCTAAGATTTATATGCTTAACTGTTAAGCTCTGCTGCCTCTTGT------TCAGAAAGAACACTAGTGATAATATACCCAAGGTTATCCATTCACAGATGAAGACTATCTATTCTT---AGGTGGGGCCTAGGaaaaaaaTAGCTGGATGTATT
          
        ↑                     3    2                                                                                                        1         4                               
  Gorilla: aaactCATGAAGTCTACCCCTAAGATTTATATGCTTAACTGTTAAGCTCTGCTGCCTCTTGT------TCAGAAAGAACACTAGTGATAATATACCCAAGGTTATCCATTCACAGATGAAGACTATCTATCCACAGATGGTGGGGCCTAGGaaaaaaaTAGCTGGATGTATT
        ↓                                                                                                                                   1         4      3    2                   
          
    Human: aaaCTCATGAAGTCTACCCCTAAGATTTATATGCTTAACTGTTAAGCTCTGCTGCCTCTTGT------TCAGAAAGAACACTAGTGATAATATACCCAAGGTTATCCATTCACAGATGAAGACTATCTATTCCT---AGGTGGGGCCTAGGAAAAAAATAGCTGGATGTATT

  Cluster:                                                                                                                                   [      ]                                 


Orangutan: aaaCTCATGAAGTCTACCCCTAAGATTTATATGCTTAACTGTTAAGCTCTGCTGCCTCTTCTTTGGAACCAGAAAGAACACTAGTGATAACATAGCCAAGGTTATCCATTCACAGATGAAGACTATCTATCCACAGATGGTGGGGCCTAGGAAAAAAATAGCTGGATGTATT


Gorilla > Human
---------------
chr14:6785309-6785314

Template switch process:
F1: L ATATACCCAAGGTTATCCATTCACAGATGAAGACTATCTAT 1
F3:                                                   4 GTGGGGCCTAGGAAAAAAATAGCTGGATGTATTCCGAAA R
RF:   ATATACCCAAGGTTATCCATTCACAGATGAAGACTATCTATCCACAGATGGTGGGGCCTAGGAAAAAAATAGCTGGATGTATTCCGAAA
RR:   TATATGGGTTCCAATAGGTAAGTGTCTACTTCTGATAGATAGGTGTCTACCACCCCGGATCCTTTTTTTATCGACCTACATAAGGCTTT
F2:                                                          3 GATCCT 2


Unidirectional alignment (log-probability: -26.8)
 TATACCCAAGGTTATCCATTCACAGATGAAGACTATCTAT-------TcctaGGTGGGGCCTAGGAAAAAAATAGCTGGATGTATTCCGAAA
 TATACCCAAGGTTATCCATTCACAGATGAAGACTATCTATCCACAGAT----GGTGGGGCCTAGGAAAAAAATAGCTGGATGTATTCCGAAA

Template switch alignment (log-probability: -16.5)
 TATACCCAAGGTTATCCATTCACAGATGAAGACTATCTAT|TCCTAG|GTGGGGCCTAGGAAAAAAATAGCTGGATGTATTCCGAAA
 TATACCCAAGGTTATCCATTCACAGATGAAGACTATCTAT|TCCTAG|GTGGGGCCTAGGAAAAAAATAGCTGGATGTATTCCGAAA


Gorilla > Chimp
---------------
chr14:6485856-6485861

Template switch process:
F1:                                                                  L ATATACCCAAGGTTATCCATTCACAGATGAAGACTATCTAT 1
F3:                                                                                                                    4 GTGGGGCCTAGGAAAAAAATAGCTGGATGTATTCCGAAA R
RF:    CTAAGATTTATATGCTTAACTGTTAAGCTCTGCTGCCTCTTGTTCAGAAAGAACACTAGTGATAATATACCCAAGGTTATCCATTCACAGATGAAGACTATCTATCCACAGATGGTGGGGCCTAGGAAAAAAATAGCTGGATGTATTCCGAAA
RR:    GATTCTAAATATACGAATTGACAATTCGAGACGACGGAGAACAAGTCTTTCTTGTGATCACTATTATATGGGTTCCAATAGGTAAGTGTCTACTTCTGATAGATAGGTGTCTACCACCCCGGATCCTTTTTTTATCGACCTACATAAGGCTTT
F2:  3 GATTCT 2


Unidirectional alignment (log-probability: -26.8)
 TATACCCAAGGTTATCCATTCACAGATGAAGACTATCTAT-------TcttaGGTGGGGCCTAGGAAAAAAATAGCTGGATGTATTCCGAAA
 TATACCCAAGGTTATCCATTCACAGATGAAGACTATCTATCCACAGAT----GGTGGGGCCTAGGAAAAAAATAGCTGGATGTATTCCGAAA

Template switch alignment (log-probability: -16.5)
 TATACCCAAGGTTATCCATTCACAGATGAAGACTATCTAT|TCTTAG|GTGGGGCCTAGGAAAAAAATAGCTGGATGTATTCCGAAA
 TATACCCAAGGTTATCCATTCACAGATGAAGACTATCTAT|TCTTAG|GTGGGGCCTAGGAAAAAAATAGCTGGATGTATTCCGAAA


=========
Event 950
=========
Phylogenetic placement: ILS consistent
Significant comparisons: 1
Detected in comparisons: 16

Multiple sequence alignment:

    Human: ----agtggtagggctgagcccagtgtccagacctctagaaggtacatgccaattttctctccactacctgacgctgccttctgATTTTTAAACATACCTTATTCCAAATTTTCTTAGAATTAGCAACCGTGCTTCACTGGGAGCTTCAGGGAAACAGACCAT
          
        ↑                     3    2                                                                                                                  1  4                   
    Chimp: ----agtggtagggctgagcccagtgtccagacctccagaaggtacatgccaattttctctcctctacctgacgctgccttctgATTTTTAAACATACCTTATTCCAAATTTTCTTAGAATTAGCAACCGTGCTTC----TAAGCTTCAGGGAAACAGACCAT
          
          
  Gorilla: ----agtggtagggctgagcccagtgtccagacctccagaaggtacatgccaattttctctccactacctgacgctgccttctgATTTTTAAACATACCTTATTCCAAATTTTCTTAGAATTAGCAACCATGCTTCACTGGGAGCTTCAGGGAAACAGACCAT
          
          
    Human: ----agtggtagggctgagcccagtgtccagacctctagaaggtacatgccaattttctctccactacctgacgctgccttctgATTTTTAAACATACCTTATTCCAAATTTTCTTAGAATTAGCAACCGTGCTTCACTGGGAGCTTCAGGGAAACAGACCAT

  Cluster:                                                                                                                                         [    ]                    


Orangutan: NNNNNNNNNNNNNNNNNNNNNNNNNNNNNNNNNNNNNNNNNNNNNNNNNNNNNNNNNNNNNNNNNNNNNNNNNNNNNNCTTTTGATTT---TACATA-ATTATTCCAAATT--TTTAGAATTAGCAACT-GGCTTCACT-GGAG-CTCAGGGAAACAGACCAT


Chimp > Human
-------------
chr14:100743027-100743032

Template switch process:
F1:                                                                              L TACCTTATTCCAAATTTTCTTAGAATTAGCAACCGTGCTTC 1
F3:                                                                                                                         4 AGCTTCAGGGAAACAGACCATCTCAGGCCGCATCACTTCC R
RF:    CCCAGTGTCCAGACCTCCAGAAGGTACATGCCAATTTTCTCTCCTCTACCTGACGCTGCCTTCTGATTTTTAAACATACCTTATTCCAAATTTTCTTAGAATTAGCAACCGTGCTTCTAAGCTTCAGGGAAACAGACCATCTCAGGCCGCATCACTTCC
RR:    GGGTCACAGGTCTGGAGGTCTTCCATGTACGGTTAAAAGAGAGGAGATGGACTGCGACGGAAGACTAAAAATTTGTATGGAATAAGGTTTAAAAGAATCTTAATCGTTGGCACGAAGATTCGAAGTCCCTTTGTCTGGTAGAGTCCGGCGTAGTGAAGG
F2:  3 GGGTCA 2


Unidirectional alignment (log-probability: -28.4)
 ACCTTATTCCAAATTTTCTTAGAATTAGCAACCGTGCTTC-ActgggAGCTTCAGGGAAACAGACCATCTCAGGCCGCATCACTTCC
 ACCTTATTCCAAATTTTCTTAGAATTAGCAACCGTGCTTCTA-----AGCTTCAGGGAAACAGACCATCTCAGGCCGCATCACTTCC

Template switch alignment (log-probability: -16)
 ACCTTATTCCAAATTTTCTTAGAATTAGCAACCGTGCTTC|ACTGGG|AGCTTCAGGGAAACAGACCATCTCAGGCCGCATCACTTCC
 ACCTTATTCCAAATTTTCTTAGAATTAGCAACCGTGCTTC|ACTGGG|AGCTTCAGGGAAACAGACCATCTCAGGCCGCATCACTTCC


=========
Event 951
=========
Phylogenetic placement: ILS consistent
Significant comparisons: 2
Detected in comparisons: 24

Multiple sequence alignment:

    Human: TATCACATTGATATGAAGCATCTATGCAAAAAGTAATGCATCTATGCAAAAGCTCAGTTGATGAAAGAAATTTGGTCT
        ↓                          1       4                    3   2                   
          
    Chimp: TATCACATTGATATGAAGCATTTATAC--TGAGTAATGCATCTATGCAAAAGCTCAGTTGATGAAAGAAATTTGGTCT
          
          
  Gorilla: TATCACATTGATATGAAGCATTTATAC--TGAGTAATGCATCTATGCAAAAGCTCAGTTGATGAAAGAAATTTGGTCT
          
          
    Human: TATCACATTGATATGAAGCATCTATGCAAAAAGTAATGCATCTATGCAAAAGCTCAGTTGATGAAAGAAATTTGGTCT

  Cluster:                      [        ]                                              


Orangutan: TATCACATTGATATGAAGCATTTATAC--TGAGTAATGCATCTATGGAAAAGCTCAGTTGATGAAAGAAATTTGGTCT


Human > Chimp
-------------
chr14:86219224-86219228

Template switch process:
F1: L AGAAGTCTGCCCATGTTCAATATCACATTGATATGAAGCATTTAT 1
F3:                                                     4 GTAATGCATCTATGCAAAAGCTCAGTTGATGAAAGAAAT R
RF:   AGAAGTCTGCCCATGTTCAATATCACATTGATATGAAGCATCTATGCAAAAAGTAATGCATCTATGCAAAAGCTCAGTTGATGAAAGAAAT
RR:   TCTTCAGACGGGTACAAGTTATAGTGTAACTATACTTCGTAGATACGTTTTTCATTACGTAGATACGTTTTCGAGTCAACTACTTTCTTTA
F2:                                                                          3 AGTCA 2


Unidirectional alignment (log-probability: -31.7)
 TCTGCCCATGTTCAATATCACATTGATATGAAGCATtTAtacTG-----AGTAATGCATCTATGCAAAAGCTCAGTTGATGAAAGAAAT
 TCTGCCCATGTTCAATATCACATTGATATGAAGCATCTA---TGCAAAAAGTAATGCATCTATGCAAAAGCTCAGTTGATGAAAGAAAT

Template switch alignment (log-probability: -22)
 TCTGCCCATGTTCAATATCACATTGATATGAAGCATtTAT|ACTGA|GTAATGCATCTATGCAAAAGCTCAGTTGATGAAAGAAAT
 TCTGCCCATGTTCAATATCACATTGATATGAAGCATCTAT|ACTGA|GTAATGCATCTATGCAAAAGCTCAGTTGATGAAAGAAAT


=========
Event 952
=========
Phylogenetic placement: species tree consistent
Significant comparisons: 6
Detected in comparisons: 46

Multiple sequence alignment:

    Human: CCTGCAGCATATCTCCCCCAGCAG---------------AGCCCTTGAGGACCTAGTGTCTCTAAGTCCCAAAGTCAGGCCCGCCAAGGAAGGCACTCCAGCCCCTGACCAAAGCAGGGGAGACCTCAGGCAAATGCCACCCTGTTCCAG
          
          
    Chimp: CCTGCAGCACATCTCCCCCAGCAG---------------AGCCCTTGAGGACCTAGTGTCTCTAAGTCCCAAAGTCAGGCCCGCCAAGGAAGGCACTCCAGCCCCTGACCAAAGCAGGAGAGACCTCAGGCAAATGCCACCCTGTACCAG
        ↓                                          4                  1                                                                3    2                   
          
  Gorilla: CCTGCAGCACATCTCCCCCAGGGGACCTAGTGTCCCTGAGGCCCTTGAGGACCTAGTGTCTCTAAGTCCCAAAGTCAGGCCCGCCAAGGAAGGCACTCCAGCCCCTGACCAAAGCAGGAGAGACCTCAGGCAAATGCCACCCTGTTCCAG
          
          
    Human: CCTGCAGCATATCTCCCCCAGCAG---------------AGCCCTTGAGGACCTAGTGTCTCTAAGTCCCAAAGTCAGGCCCGCCAAGGAAGGCACTCCAGCCCCTGACCAAAGCAGGGGAGACCTCAGGCAAATGCCACCCTGTTCCAG

  Cluster:                      [                 ]                                                                                                             


Orangutan: CCTGCAGCATGTCTCCCCCAGCAG---------------AGCCCTTGAGGACCTAGTGTCTCTAAGTCCCAAAGTCAGGCCCGCCAAGGAAGGCACTCTAGCCCCTGACCAAGGCAGGAGAGACCTCAGGAAAATGCCACCCTGTTCCAG


Chimp > Gorilla
---------------
chr14:85192239-85192244

Template switch process:
F1: L TCATGTGACTGCACCAACAGCCTGCAGCACATCTCCCCCA-----------GGGGACCTAGTGTC 1
F3:                                              4 GCCCTTGAGGACCTAGTGTCTCTAAGTCCCAAAGTCAGGC R
RF:   TCATGTGACTGCACCAACAGCCTGCAGCACATCTCCCCCAGCAGAGCCCTTGAGGACCTAGTGTCTCTAAGTCCCAAAGTCAGGCCCGCCAAGGAAGGCACTCCAGCCCCTGACCAAAGCAGGAGAGACCTCAGG
RR:   AGTACACTGACGTGGTTGTCGGACGTCGTGTAGAGGGGGTCGTCTCGGGAACTCCTGGATCACAGAGATTCAGGGTTTCAGTCCGGGCGGTTCCTTCCGTGAGGTCGGGGACTGGTTTCGTCCTCTCTGGAGTCC
F2:                                                                                                                                  3 GAGTCC 2


Unidirectional alignment (log-probability: -43.5)
 CAACAGCCTGCAGCACATCTCCCCCAGggGAcctagtgtccctgagGCCCTTGAGGACCTAGTGTCTCTAAGTCCCAAAGTCAGGC
 CAACAGCCTGCAGCACATCTCCCCCAGCAGA---------------GCCCTTGAGGACCTAGTGTCTCTAAGTCCCAAAGTCAGGC

Template switch alignment (log-probability: -32.6)
 CAACAGCCTGCAGCACATCTCCCCCA-----------GgGGACCTAGTGTC|CCTGAG|GCCCTTGAGGACCTAGTGTCTCTAAGTCCCAAAGTCAGGC
 CAACAGCCTGCAGCACATCTCCCCCAGCAGAGCCCTTGAGGACCTAGTGTC|CCTGAG|GCCCTTGAGGACCTAGTGTCTCTAAGTCCCAAAGTCAGGC


=========
Event 953
=========
Phylogenetic placement: species tree consistent
Significant comparisons: 3
Detected in comparisons: 35

Multiple sequence alignment:

    Human: CGGTGGAGATAACACACGTGCACATGCATGTATGTGCACTCAGACACGTGGGTAGGCCCACACATGCATCTGTGCATCATGGGCGGCACGCTGTGTGTGCATGCGTGTGCGTGGGCAGCATGCTGCAGCCT
          
          
    Chimp: CGGTGGAGGTAACACACGTGCACATGCATGTATGTGCACTCAGACACGTGGGTAGGCCCACACATGCATCTGTGCATCATGGGCAGCACGctgtgtgtgcatgcgtgtgcgtgggcagcatgctgcagcct
          
          
  Gorilla: CGGTGGAGATAACACACGTGCACATGCATGTATGTGCACTCAGACACGTGGGTAGGCCCACACATGCATCTGTGCATCATGGGCGGCACGCTGTGTGTGCTCACGTGCATGTGGGCAGCATGCTGCAGCCT
        ↓                     3        2                                                                      1          4                   
          
    Human: CGGTGGAGATAACACACGTGCACATGCATGTATGTGCACTCAGACACGTGGGTAGGCCCACACATGCATCTGTGCATCATGGGCGGCACGCTGTGTGTGCATGCGTGTGCGTGGGCAGCATGCTGCAGCCT

  Cluster:                                                                                                     [        ]                    


Orangutan: CGGTGGAGATAACACACGTGCACATGCATGTATGTGCACTCAGACACGTGGGCAGGCCCACACATGCATCTGTGCATCATGGGTGGCATGCTGTGTGTGCACACGTGTGTGTGAGCAGCATGCTGCAGCCT


Gorilla > Human
---------------
chr14:102514135-102514144

Template switch process:
F1:                                          L ACACATGCATCTGTGCATCATGGGCGGCACGCTGTGTGTGC 1
F3:                                                                                             4 GTGGGCAGCATGCTGCAGCCTGCATTTGTGTGTCCTGTGT R
RF:    GCACATGCATGTATGTGCACTCAGACACGTGGGTAGGCCCACACATGCATCTGTGCATCATGGGCGGCACGCTGTGTGTGCTCACGTGCATGTGGGCAGCATGCTGCAGCCTGCATTTGTGTGTCCTGTGT
RR:    CGTGTACGTACATACACGTGAGTCTGTGCACCCATCCGGGTGTGTACGTAGACACGTAGTACCCGCCGTGCGACACACACGAGTGCACGTACACCCGTCGTACGACGTCGGACGTAAACACACAGGACACA
F2:  3 CGTGTGCGTA 2


Unidirectional alignment (log-probability: -32.6)
 CACATGCATCTGTGCATCATGGGCGGCACGCTGTGTG--------TGCATgcgtgtgcGTGGGCAGCATGCTGCAGCCTGCATTTGTGTGTCCTGTGT
 CACATGCATCTGTGCATCATGGGCGGCACGCTGTGTGTGCTCACGTGCAT--------GTGGGCAGCATGCTGCAGCCTGCATTTGTGTGTCCTGTGT

Template switch alignment (log-probability: -22.5)
 CACATGCATCTGTGCATCATGGGCGGCACGCTGTGTGTGC|ATGCgTGTGC|GTGGGCAGCATGCTGCAGCCTGCATTTGTGTGTCCTGTGT
 CACATGCATCTGTGCATCATGGGCGGCACGCTGTGTGTGC|ATGCATGTGC|GTGGGCAGCATGCTGCAGCCTGCATTTGTGTGTCCTGTGT


=========
Event 954
=========
Phylogenetic placement: species tree consistent
Significant comparisons: 2
Detected in comparisons: 25

Multiple sequence alignment:

    Human: CAGGAGGGGGCTGGACGCTTC---------------------CAGGGAAACTGAGGCCCTGGCGCGCCCAGCGTCCGCGCGTCCGGGCGCAGAGGGGCCAAGGCTGGC-------------TG
        ↓                                           4     1                                         3            2                   
          
    Chimp: CAGGAGGGGGCTGGACGCTTCCAGGGACCCTGGCCCCACTGCCAGGGAAACTGAGGCCCTGGCGCGCCCAGCGTCCGCGCGTCCGGGCGCAGAGGGGCCAAGGCTGGC----TCTCGCGGCGG
          
          
  Gorilla: ------------------------------------------------------------------------------------------------------------nnnn---------GG
          
          
    Human: CAGGAGGGGGCTGGACGCTTC---------------------CAGGGAAACTGAGGCCCTGGCGCGCCCAGCGTCCGCGCGTCCGGGCGCAGAGGGGCCAAGGCTGGC-------------TG

  Cluster:                      [                   ]                                                                                


Orangutan: -------------------------------------------------------------------------------------------------------------------------GG


Human > Chimp
-------------
chr14:88434001-88434014

Template switch process:
F1: L GCCTGTCGCCGCGGCGGGGACAGGAGGGGGCTGGACGCTTCCAGGGA 1
F3:                                         4 CCAGGGAAACTGAGGCCCTGGCGCGCCCAGCGTCCGCGCGT R
RF:   GCCTGTCGCCGCGGCGGGGACAGGAGGGGGCTGGACGCTTCCAGGGAAACTGAGGCCCTGGCGCGCCCAGCGTCCGCGCGTCCGGGCGCAGAGGGGCCAAGG
RR:   CGGACAGCGGCGCCGCCCCTGTCCTCCCCCGACCTGCGAAGGTCCCTTTGACTCCGGGACCGCGCGGGTCGCAGGCGCGCAGGCCCGCGTCTCCCCGGTTCC
F2:                                                                                         3 GTCACCCCGGTCCC 2


Unidirectional alignment (log-probability: -41.1)
 GCCGCGGCGGGGACAGGAGGGGGCTGGACGCTTCCAGGGaccctggccccactgccagggAAACTGAGGCCCTGGCGCGCCCAGCGTCCGCGCG
 GCCGCGGCGGGGACAGGAGGGGGCTGGACGCTTCCAGGG---------------------AAACTGAGGCCCTGGCGCGCCCAGCGTCCGCGCG

Template switch alignment (log-probability: -29.1)
 GCCGCGGCGGGGACAGGAGGGGGCTGGACGCTTCCAGGGA|CCcTGGCCCCaCTG|CCAGGGAAACTGAGGCCCTGGCGCGCCCAGCGTCCGCGCG
 GCCGCGGCGGGGACAGGAGGGGGCTGGACGCTTCCAGGGA|CCTTGGCCCCTCTG|CCAGGGAAACTGAGGCCCTGGCGCGCCCAGCGTCCGCGCG


=========
Event 955
=========
Phylogenetic placement: species tree consistent
Significant comparisons: 2
Detected in comparisons: 25

Multiple sequence alignment:

    Human: TTGC-TGAGCGTCTGAAGAGG------------------------------TCATGGCCACCACGGGCTGGCTTTGGTGGCACTGTGGCCAGGTTTGGGTGGTCTGAGTACCTGGTGCGGGGCCACTGAAGGAGGGGGCTGGTTGCTGCTGACCTGTGAGG-GGGAGAGGGTGAAA
        ↓                     4                                      1                                                                                            3   2                   
          
    Chimp: TTGC-TGAGCGTCTGAAGAGG---------------TCATGGCCCAGGTGGTCATGGCCACCACGGGCTGGCTTTGGTGGCACTGTGGCCAGGTTTGGGTGGTCTGAGTACCTGGTGCGGGGCCACTGAAGGAGGGGGCTGGTTGCTGCTGACCTGTGAGG-GGGAGAGGGTGAAA
          
          
  Gorilla: ttgcttgagcgtctgaagaggtcatggcccaggtgg---------------tcatggccacCACGGGCTGGCTTTGGTGAAACTGTGGCCAGGTTTGGGTGGTCTGAGTACCTGGTGTGGGGCCACTGAAGGAGGGGGCTGGTTGCTGCTGACCTGTGAGGGGGGAAAGGGTGAAA
          
          
    Human: TTGC-TGAGCGTCTGAAGAGG------------------------------TCATGGCCACCACGGGCTGGCTTTGGTGGCACTGTGGCCAGGTTTGGGTGGTCTGAGTACCTGGTGCGGGGCCACTGAAGGAGGGGGCTGGTTGCTGCTGACCTGTGAGG-GGGAGAGGGTGAAA

  Cluster:                      [                            ]                                                                                                                            


Orangutan: TTGC-TGAGCGTCTGAAGAGGTCATGGCCCAGGTGG---------------TCATGGCCACCATGGGCTGGCTTTGGTGGCACTGTGGCCAGGTTCGGGTTGTCTGAGCACCTGGTGTGGGGCCACTGAAGGAGGGGGCTGGTTGCTGCTGACCTGTGAGG-GGGAGAGGGTGAAA


Human > Chimp
-------------
chr14:2941476-2941480

Template switch process:
F1: L GAAGGGCATCAGGCCCCTGCCTTGCTGAGCGTCTGAAGAGGTCATGGCC 1
F3:                                        4 GGTCATGGCCACCACGGGCTGGCTTTGGTGGCACTGTGGCCA R
RF:   GAAGGGCATCAGGCCCCTGCCTTGCTGAGCGTCTGAAGAGGTCATGGCCACCACGGGCTGGCTTTGGTGGCACTGTGGCCAGGTTTGGGTGGTCTGAGTACCTGGTGCGGGGCCACTGAAGGAGGGGGCTGGTTGCTGCTGACCTG
RR:   CTTCCCGTAGTCCGGGGACGGAACGACTCGCAGACTTCTCCAGTACCGGTGGTGCCCGACCGAAACCACCGTGACACCGGTCCAAACCCACCAGACTCATGGACCACGCCCCGGTGACTTCCTCCCCCGACCAACGACGACTGGAC
F2:                                                                                                                                              3 TGGAC 2


Unidirectional alignment (log-probability: -32.5)
 CAGGCCCCTGCCTTGCTGAGCGTCTGAAGAGGTCATGgcccaggtggtcatgGCCACCACGGGCTGGCTTTGGTGGCACTGTGGC
 CAGGCCCCTGCCTTGCTGAGCGTCTGAAGAGGTCATG---------------GCCACCACGGGCTGGCTTTGGTGGCACTGTGGC

Template switch alignment (log-probability: -16.1)
 CAGGCCCCTGCCTTGCTGAGCGTCTGAAGAGGTCATGGCC|CAGGT|GGTCATGGCCACCACGGGCTGGCTTTGGTGGCACTGTGGC
 CAGGCCCCTGCCTTGCTGAGCGTCTGAAGAGGTCATGGCC|CAGGT|GGTCATGGCCACCACGGGCTGGCTTTGGTGGCACTGTGGC


=========
Event 956
=========
Phylogenetic placement: species tree consistent
Significant comparisons: 6
Detected in comparisons: 46

Multiple sequence alignment:

    Human: AATCATCATTGGCACTAGTCATTTCGTGTGCTTTGAAGAAGATG--------------------CTTACAGATGTTTGCTCTTTCTTTGTTCCATGAGAACGCTGTCCTGGC-TTATCTCTGCTGTACCTGTGAAATATTCCACACA
          
          
    Chimp: AATCATCATTGGCACTAGTCATTTCGTGTGCTTTGAAGAAGATG--------------------CTTACAGATGTTTGCTCTTTCTTTGTTCCATGAGAACGCTGTCCTGGC-TCATCTCTGCTGTACCTGTGAAATATTCCACACA
        ↓                     4                                           1                                                        3     2                   
          
  Gorilla: AATCATCATTGGCACTAGTCATTTCGTGTGCTTTGAAGAAGATG-TAAAGCACATTTCGTGTGCTTTACAGATGTTTGCTCTTTCTTTGTTCCATGAGAACGCTGTCCTGGC-TTATCTCTGCTGTACCTGTGAAATATTCCACACA
          
          
    Human: AATCATCATTGGCACTAGTCATTTCGTGTGCTTTGAAGAAGATG--------------------CTTACAGATGTTTGCTCTTTCTTTGTTCCATGAGAACGCTGTCCTGGC-TTATCTCTGCTGTACCTGTGAAATATTCCACACA

  Cluster:                                             [                   ]                                                                                 


Orangutan: AATCATCATTGGCACTAGTCATTTCGTGTGCTTTGAAGAAGATGT-------------------GTTACAGATGTTTGCTCTTTCTTTGTTCCATGAGAACGCTGTCCTGGCTTCATCTCTGCTGTACCTGTGAAATATTCCACACA


Chimp > Gorilla
---------------
chr14:3196512-3196518

Template switch process:
F1: L CATCATTGGCACTAGTCATTTCGTGTGCTTTGAAGAAGATG 1
F3:                 4 CATTTCGTGTGCT-------------TTACAGATGTTTGCTCTTTCTTTGTTCCATGAGAACGCTG R
RF:   CATCATTGGCACTAGTCATTTCGTGTGCTTTGAAGAAGATGCTTACAGATGTTTGCTCTTTCTTTGTTCCATGAGAACGCTGTCCTGGCTCATCTCTGCTGTA
RR:   GTAGTAACCGTGATCAGTAAAGCACACGAAACTTCTTCTACGAATGTCTACAAACGAGAAAGAAACAAGGTACTCTTGCGACAGGACCGAGTAGAGACGACAT
F2:                                                                                                 3 ACGAAAT 2


Unidirectional alignment (log-probability: -43.7)
 ATCATTGGCACTAGTCATTTCGTGTGCTTTGAAGAAGATGtaaagcacatttcgtgtgctTTACAGATGTTTGCTCTTTCTTTGTTC
 ATCATTGGCACTAGTCATTTCGTGTGCTTTGAAGAAGATG-------------------CTTACAGATGTTTGCTCTTTCTTTGTTC

Template switch alignment (log-probability: -32.9)
 ATCATTGGCACTAGTCATTTCGTGTGCTTTGAAGAAGATG|TAaAGCA|CATTTCGTGTGCT-------------TTACAGATGTTTGCTCTTTCTTTGTTC
 ATCATTGGCACTAGTCATTTCGTGTGCTTTGAAGAAGATG|TACAGCA|CATTTCGTGTGCTTTGAAGAAGATGCTTACAGATGTTTGCTCTTTCTTTGTTC


=========
Event 957
=========
Phylogenetic placement: species tree consistent
Significant comparisons: 1
Detected in comparisons: 13

Multiple sequence alignment:

    Human: acatttactatatgctggactttgtgctgatcactttccatgtataacaactttcaagcctgccagaaatcctgttttttaaagtatctttcttatttttacaaatTAATATACATACACTTTaaaaaaaaaaGTCAACCAATAGAGGAAATAAAAAATAGCCCCCTAATGACCCACACTTTA-----AACAGCAGGT------------------------------------------------------------------------------------------------------------------------------------------------------------------------------------ACATAC------------------------------ATATCCTT-TCAAACCCTT-TC--------------------------------------------------------------------------------------------------TACACCACAAAACACTTTCCTTCCTTTTTCACAATGAGGCCACATGAAGTAGAATGTTAGTTTTCCAGCTAACAATATGTTTTGTCAGCTGAAAAACA-TTCT----ACCTCATCCtttttttt--ttttttttttt----------------------------------------------------------------------------------------------------------------------------------------------------------------------------------------------------------------------------------------------------ttttttgagatgcagtcttgctctgtcgccagactggagtgcagtggcgcgatctcggctcattgcgacctccacctcccaggttcaagcaattctcctgcctcagcctcccgagtagctgggactacaggtgcgtgcaaccacgcccagctaatttctgtatttttagtagagacgggatttcaccgtgttagccaggatggtctcaatctcctgaccttgtgatctgcccgcctcggcctcccaaag------------------------------------------------------------------------------------------------------------------------------------------------------------------------------------------------------------------------------------tgctgggattacaggtgtgagccacagcatccagccCTCATTCTCTTTTTT--------------------------------AAGGCTATTTCTCTATATGATCACATCATAAT--------------------------------TTATTTAGAGACAGGCATTATTAggcagggtgctgtggctcacacctgtaatcccagcactttggga
          
        ↑                     1                                                                                                                                                                                                                                                                                                                                                                                                                                                                                                                                                                                                                                                                                                                                                                                                                                                                                                                                                                                                                                                                                                                                                                                                                                                                                                                                                                                                                                                        4                                                                                                                                                     3              2                   
    Chimp: acatttactatatgctggactttgtgctgatcactttccatgtataacaactttcaagcctgccagaaatcctgttttttaaagtatctttcttatttttacaaatTAATATACATAT------------------------------------------------------------------------------------------------------------------------------------------------------------------------------------------------------------------------------------------------------------------------------------------------------------------------------------------------------------------------------------------------------------------------------------------------------------------------------------------------------------------------------------------------------------------------------------------------------------------------------------------------------------------------------------------------------------------------------------------------------------------------------------------------------------------------------------------------------------------------------------------------------------------------------------------------------------------------------------------------------------------------------------------------------------------------------------------------------------------------------------------------------------------------------------------------------------------------------------------------------------------------------------------------------------------------------------------------------ACCCAGCCCTCATTCTCTTTTTT----------------------------------------------------------------AAGGCTATTTCTCTATATGATCACATCATAATTTATTTAGAGACAGGCATTATTAggctgggtgctgtggctcacacctgtaatcccagcactttggga
          
          
  Gorilla: acatttactatatgctggactttgtgctgatcactttccatgtataacaactttcaagcctgccagaaatcctgttttttaaagtatctttcttatttttacaaatTAATATACATACGCTTTaaaaaaaaaaGTCAACCAATAGAGGAAATAAAAAATAGCCCCCTAATGACCCACACTACAGTCTAAAAATGAAATAAGACATGAGCAAAAATCACTATGATGaaaaaaaaaaGTATGCCCTGGGTAATGTTCTGTAGACTCTTTGCATTCGTGGATTTAATATTCATAATTTCAACAATTCAAAAGTTCCTGCAGTGGCCCATGGCAGTATAGAACTTGAGGAGATGATTGAATCCCCTGTAGGGTAAGACTAGTACATGCAATGAATTGCAGCATTGGTAAATGAACTAAGTTGCCTTCCCAATACCTCTGC----------------------------------------------------------------------------------------------------------------------------------------------------------------------------------------------------TTCGAGGTGTCCTTATTGCTTCCTAT------------T----------------------------------------------------------------------------------------------------------------------------------------------------------------------------------------------------------------------------------------------------------------------------------------------------------------------------------------------------------------------------------------------------------------------------------------------------------------------------------------------------------CAC---------------------------------------------------------------------------------------------------------------------------------------------------------------------------------------------------------------------------------------------------------------TGCCGannnnnnnnnnnnnnnnnnnnn-------------nnnnnnnnnnnnnnnn----------------------------------------------------------------nnnnnnnnnnnnnnnnnnnnnnnnnnnnnnnnnnnnnnnnnnnnnnnnnnnnnnnnnnnnnnnggga
          
          
    Human: acatttactatatgctggactttgtgctgatcactttccatgtataacaactttcaagcctgccagaaatcctgttttttaaagtatctttcttatttttacaaatTAATATACATACACTTTaaaaaaaaaaGTCAACCAATAGAGGAAATAAAAAATAGCCCCCTAATGACCCACACTTTA-----AACAGCAGGT------------------------------------------------------------------------------------------------------------------------------------------------------------------------------------ACATAC------------------------------ATATCCTT-TCAAACCCTT-TC--------------------------------------------------------------------------------------------------TACACCACAAAACACTTTCCTTCCTTTTTCACAATGAGGCCACATGAAGTAGAATGTTAGTTTTCCAGCTAACAATATGTTTTGTCAGCTGAAAAACA-TTCT----ACCTCATCCtttttttt--ttttttttttt----------------------------------------------------------------------------------------------------------------------------------------------------------------------------------------------------------------------------------------------------ttttttgagatgcagtcttgctctgtcgccagactggagtgcagtggcgcgatctcggctcattgcgacctccacctcccaggttcaagcaattctcctgcctcagcctcccgagtagctgggactacaggtgcgtgcaaccacgcccagctaatttctgtatttttagtagagacgggatttcaccgtgttagccaggatggtctcaatctcctgaccttgtgatctgcccgcctcggcctcccaaag------------------------------------------------------------------------------------------------------------------------------------------------------------------------------------------------------------------------------------tgctgggattacaggtgtgagccacagcatccagccCTCATTCTCTTTTTT--------------------------------AAGGCTATTTCTCTATATGATCACATCATAAT--------------------------------TTATTTAGAGACAGGCATTATTAggcagggtgctgtggctcacacctgtaatcccagcactttggga

  Cluster:                                                                                                                                                                                                                                                                                                                                                                                                                                                                                                                                                                                                                                                                                                                                                                                                                                                                                                                                                                                                                                                                                                                                                                                                                                                                                                                                                                                                                                                                                                    [                                                                                              ]                                                                  


Orangutan: acatttactatatgctagactttgtgctgatcactttccatgtataacaactttcaagcctgccagaaatcctgtTTTTTAAAGTATCTTTCTTATTTTTACAAATTAATATACATACACTTTaaaaaaaaaaGTCAACCAATACAGGAAATAAAACATAGCCCCCTAATGACCAACACTTTA-----AACAGCAGGC------------------------------------------------------------------------------------------------------------------------------------------------------------------------------------ACATAC------------------------------ATATCCTT-TCAAACCCCT-TCTACACCACAAAACACTTTCCTTCCTTTTTCACAATGAGGCCACATGAAGTAGAATGTTAGTTTTCCAGCTAACAATATGTTTTGTCAGCTGAAAAATA---------------------------------------------------------------------------------------------------TTCT----ATCTCAttct-------tt----------tttttttgagatgcagtctcgctgtcgccaggactggagtgcagtggcccgatctcggctcattgcgacctccacctcccaggttaaagcattctcctgcctcagcctcccgagtagttgggactacaNNNNNNNNNNNNNNNNNNNNNNNNNNNNNNNNNNNNNNNNNNNNNNNNNNNNNNNNNNNNNNNNNNNNNNNNNNNNNNNNNNNNNNNNNNNNNNNNNNNNNNNNNNNNNNNNNNNNN------------------------------------------------------------------------------------------------------------------------------------------------------------------------------------------------------------------------------------------------------NNNNNNNNNNNNNNNNNNNNNNNNNNNNNNNNNNNNNNNNNNNNNNNNNNNNNNNNNNNNNNNNNNNNNNNNNNNNNNNNNNNNNNNNNNNNNNNNNNNNNNNNNNNNNNNNNNNNNNNNNNNNNNNNNNNNNNNNNNNNNNNNNNNNNNNNNNNNNNNNNNNNNNNNNNNNNNNNNNNNNNNNNNNNNNNNNNNNNNNNNNNNNNNNNNNNNNNNNNNNNNNNNNNNNNN---------------------------NNNNNNNNNNNNNNNNNNNNNNNNNNNNNNNNNNNNNNNNNNNNNNNNNNNNNNNN----------------------------------------------------------------NNNNNNNNNNNNNNNNNNNNNNNNNNNNNNNNNNNNNNNNNNNNNNNNNNNNNNNNNNNNNNNNNNN


Chimp > Human
-------------
chr14:103824320-103824335

Template switch process:
F1: L AC 1
F3:                                                                                                     4 ATCCAGCCCTCATTCTCTTTTTTAAGGCTATTTCTCTATATGATCACATCATAATTTATTTAGAGACAGGCATTATTAGGCAGGGTGCTGTGGCT R
RF:   ACTTTGTGCTGATCACTTTCCATGTATAACAACTTTCAAGCCTGCCAGAAATCCTGTTTTTTAAAGTATCTTTCTTATTTTTACAAATTAATATACATATACCCAGCCCTCATTCTCTTTTTTAAGGCTATTTCTCTATATGATCACATCATAATTTATTTAGAGACAGGCATTATTAGGCTGGGTGCTGTGGCTCACACCT
RR:   TGAAACACGACTAGTGAAAGGTACATATTGTTGAAAGTTCGGACGGTCTTTAGGACAAAAAATTTCATAGAAAGAATAAAAATGTTTAATTATATGTATATGGGTCGGGAGTAAGAGAAAAAATTCCGATAAAGAGATATACTAGTGTAGTATTAAATAAATCTCTGTCCGTAATAATCCGACCCACGACACCGAGTGTGGA
F2:                                                                                                                                                                                           3 CGACACCGAGTGTGGA 2


Unidirectional alignment (log-probability: -42.9)
 ACaggtgtgagccacagcatCCAGCCCTCATTCTCTTTTTTAAGGCTATTTCTCTATA
 AC------------------CCAGCCCTCATTCTCTTTTTTAAGGCTATTTCTCTATA

Template switch alignment (log-probability: -29.5)
 AC|AGGTGTGAGCCACAGC|AtCCAGCCCTCATTCTCTTTTTTAAGGCTATTTCTCTATA
 AC|AGGTGTGAGCCACAGC|ACCCAGCCCTCATTCTCTTTTTTAAGGCTATTTCTCTATA


=========
Event 958
=========
Phylogenetic placement: ambiguous, missing/gapped/masked alignment block
Significant comparisons: 3
Detected in comparisons: 3

Multiple sequence alignment:

    Human: AGGGAAGTCAGGTGTAGACTGAAGCTCTTAAGACTCTTAAGAGCTTCTACGGTCCAGGGTGTCAcc
          
          
    Chimp: 
          
          
  Gorilla: ggggAAGTCAGGTGTAGACTG----------TGCTCTTAAGAGCTTCTACGGTCCAGGGTGTCAcc
        ↓                                1  43          2                   
          
    Human: AGGGAAGTCAGGTGTAGACTGAAGCTCTTAAGACTCTTAAGAGCTTCTACGGTCCAGGGTGTCAcc

  Cluster:                      [          ]                                


Orangutan: 


Gorilla > Human
---------------
chr14:104194522-104194533

Template switch process:
F1: L TGTCAGGGCTGTGTTGAGGGAGGGAAGTCAGGTGTAGACTG 1
F3:                                            4 CTCTTAAGAGCTTCTACGGTCCAGGGTGTCACCTACGGTC R
RF:   TGTCAGGGCTGTGTTGAGGGGGGGAAGTCAGGTGTAGACTGTGCTCTTAAGAGCTTCTACGGTCCAGGGTGTCACCTACGGTC
RR:   ACAGTCCCGACACAACTCCCCCCCTTCAGTCCACATCTGACACGAGAATTCTCGAAGATGCCAGGTCCCACAGTGGATGCCAG
F2:                                             3 AGAATTCTCGAA 2


Unidirectional alignment (log-probability: -41.8)
 GTCAGGGCTGTGTTGAGGGaGGGAAGTCAGGTGTAGACTGaagctcttaagaCTCTTAAGAGCTTCTACGGTCCAGGGTGTCACCTACGGTC
 GTCAGGGCTGTGTTGAGGGGGGGAAGTCAGGTGTAGACTG----------TGCTCTTAAGAGCTTCTACGGTCCAGGGTGTCACCTACGGTC

Template switch alignment (log-probability: -22.8)
 GTCAGGGCTGTGTTGAGGGaGGGAAGTCAGGTGTAGACTG|AAGCTCTTAAGA|CTCTTAAGAGCTTCTACGGTCCAGGGTGTCACCTACGGTC
 GTCAGGGCTGTGTTGAGGGGGGGAAGTCAGGTGTAGACTG|AAGCTCTTAAGA|CTCTTAAGAGCTTCTACGGTCCAGGGTGTCACCTACGGTC


=========
Event 959
=========
Phylogenetic placement: species tree consistent
Significant comparisons: 4
Detected in comparisons: 46

Multiple sequence alignment:

    Human: GCCAAACAGAGCCAGGATAGGTGTTGCGAGGGTTGCTGGAGCCCAGGTGTGGGGCCCAGGCACAGTCACACCAGCCCCTCTCGCTCCCCAGGATGCAGCACCCAATGGGGCAGTGAGACCCCTGAGA
          
          
    Chimp: GCCAAACAGAGCCAGGATAGGTGTTGCGGGGGTTGCTGGAGCCCAGGTGTGGGGCCCAGGCACAGTCACACCAGCCCCTCTCGCTCCCCAGGATGCAGCACCCGATGGGGCAGTGAGACCCCTGAGA
          
          
  Gorilla: GCCAAACAGAGCCAGGATAGGCATT-GGGGGGTTGCTGGGGCCCAGGTGTGGGGCCCAGGCACAGTCACACCAGCCCTTCTCGCTCCCCAGGATGCAGCACCCGATGGGGCAGTGAGACCCCTGAGA
          
        ↑                      1        4                                                                      3     2                   
    Human: GCCAAACAGAGCCAGGATAGGTGTTGCGAGGGTTGCTGGAGCCCAGGTGTGGGGCCCAGGCACAGTCACACCAGCCCCTCTCGCTCCCCAGGATGCAGCACCCAATGGGGCAGTGAGACCCCTGAGA

  Cluster:                      [      ]                                                                                                 


Orangutan: GCCAAACAGAGCCAGGATAGGTGTTGGGGGGGTTGCTGGGGCCCAGGTGTGGGGCCCAGGCACAGTCACACCAGCCCCTCCTGCTCCCCAGGATGCAGCACACGATGGGGCAGTGAGACCCCTGAGA


Human > Gorilla
---------------
chr14:2597695-2597701

Template switch process:
F1: L TGGCCCACCACCCTTAGGTTGCCAAACAGAGCCAGGATAGG 1
F3:                                                  4 GGGTTGCTGGGGCCCAGGTGTGGGGCCCAGGCACAGTCAC R
RF:   TGGCCCACCACCCTTAGGTTGCCAAACAGAGCCAGGATAGGTGTTGCGAGGGTTGCTGGAGCCCAGGTGTGGGGCCCAGGCACAGTCACACCAGCCCCTCTCGCTCCCCAGGATGCAGCACCCAATG
RR:   ACCGGGTGGTGGGAATCCAACGGTTTGTCTCGGTCCTATCCACAACGCTCCCAACGACCTCGGGTCCACACCCCGGGTCCGTGTCAGTGTGGTCGGGGAGAGCGAGGGGTCCTACGTCGTGGGTTAC
F2:                                                                                                                         3 GGGTTAC 2


Unidirectional alignment (log-probability: -33.1)
 GGCCCACCACCCTTAGGTTGCCAAACAGAGCCAGGATAGGcaTTG-GgGGGTTGCTGGgGCCCAGGTGTGGGGCCCAGGCACAGTCAC
 GGCCCACCACCCTTAGGTTGCCAAACAGAGCCAGGATAGGTGTTGCGAGGGTTGCTGGAGCCCAGGTGTGGGGCCCAGGCACAGTCAC

Template switch alignment (log-probability: -22.1)
 GGCCCACCACCCTTAGGTTGCCAAACAGAGCCAGGATAGG|CATTGGG|GGGTTGCTGGgGCCCAGGTGTGGGGCCCAGGCACAGTCAC
 GGCCCACCACCCTTAGGTTGCCAAACAGAGCCAGGATAGG|CATTGGG|GGGTTGCTGGAGCCCAGGTGTGGGGCCCAGGCACAGTCAC


=========
Event 960
=========
Phylogenetic placement: species tree consistent
Significant comparisons: 5
Detected in comparisons: 25

Multiple sequence alignment:

    Human: TGCACACCGTGCTGAGAGGCCTGGCGTCCACCTGCAGCCCAAGGCAGCTCCAAAAGA
          
          
    Chimp: TGCACACCATGCTGAGGGGCCCTGC--ACACCTGCAGCCCAAGGCAGCTCCAAAGGA
          
        ↑                      1       4   3   2                   
  Gorilla: TGCACACCATGCTGAGGGGCCTGGCGTCCACCTGCAGCCCGAGGCAGCTCCAAAGGA
          
          
    Human: TGCACACCGTGCTGAGAGGCCTGGCGTCCACCTGCAGCCCAAGGCAGCTCCAAAAGA

  Cluster:                      [     ]                            


Orangutan: TGCACACCATGCTGAGGGGCCTGGCGTCCACCTGCAGCCTGAGGCAGTCCCAAAGGA


Gorilla > Chimp
---------------
chr14:90099486-90099490

Template switch process:
F1: L CAGCAGCCTCCGGACTGCCCTGCACACCATGCTGAGGGGCC 1
F3:                                                 4 CACCTGCAGCCCAAGGCAGCTCCAAAGGAAGGTCCTGGTG R
RF:   CAGCAGCCTCTGGACTGCCCTGCACACCATGCTGAGGGGCCTGGCGTCCACCTGCAGCCCGAGGCAGCTCCAAAGGAAGGTCCTGGTG
RR:   GTCGTCGGAGACCTGACGGGACGTGTGGTACGACTCCCCGGACCGCAGGTGGACGTCGGGCTCCGTCGAGGTTTCCTTCCAGGACCAC
F2:                                                     3 ACGTC 2


Unidirectional alignment (log-probability: -37.7)
 AGCAGCCTCcGGACTGCCCTGCACACCATGCTGAGGGGCC------CtgcaCACCTGCAGCCCaAGGCAGCTCCAAAGGAAGGTCCTGGTG
 AGCAGCCTCTGGACTGCCCTGCACACCATGCTGAGGGGCCTGGCGTC----CACCTGCAGCCCGAGGCAGCTCCAAAGGAAGGTCCTGGTG

Template switch alignment (log-probability: -27.4)
 AGCAGCCTCcGGACTGCCCTGCACACCATGCTGAGGGGCC|CTGCA|CACCTGCAGCCCaAGGCAGCTCCAAAGGAAGGTCCTGGTG
 AGCAGCCTCTGGACTGCCCTGCACACCATGCTGAGGGGCC|CTGCA|CACCTGCAGCCCGAGGCAGCTCCAAAGGAAGGTCCTGGTG


=========
Event 961
=========
Phylogenetic placement: species tree consistent
Significant comparisons: 3
Detected in comparisons: 13

Multiple sequence alignment:

    Human: CGAAGAATGGGATGGAGGGCAGAGTGCTGGACCAACAC----TCTGCCTTGAACTTGAGTAGAGCTC
          
          
    Chimp: CGAAGAGTGGGATGGAGGGCAGAGTGTTGGTCCAGCTG--TTATCACCTTGAACTTGAGTAGAGCTC
          
          
  Gorilla: CGAAGAATGGGATGGAGGGCAGAGTGTTGGTCCAGCTGTT--ATCACCTTGAACTTGAGTAGAGCTC
        ↓                     3     1        2           4                   
          
    Human: CGAAGAATGGGATGGAGGGCAGAGTGCTGGACCAACAC----TCTGCCTTGAACTTGAGTAGAGCTC

  Cluster:                           [                  ]                    


Orangutan: CGAAGAATGGGATGGAGGGCAGAGTGTTGGTCCGGCTGTT--ATCACCTTGAACTTGAGTAGAGCTC


Gorilla > Human
---------------
chr1:207246316-207246331

Template switch process:
F1: L CCCCTGGCTGATGCACGAAGAATGGGATGGAGGGCAGAGTG 1
F3:                                                            4 CCTTGAACTTGAGTAGAGCTCTCTTCGGGCATTAGGGTTG R
RF:   CCCCTGGCTGATGCACGAAGAATGGGATGGAGGGCAGAGTGTTGGTCCAGCTGTTATCACCTTGAACTTGAGTAGAGCTCTCTTCGGGCATTAGGGTTG
RR:   GGGGACCGACTACGTGCTTCTTACCCTACCTCCCGTCTCACAACCAGGTCGACAATAGTGGAACTTGAACTCATCTCGAGAGAAGCCCGTAATCCCAAC
F2:                                   3 GTCTCACAACCAGGTC 2


Unidirectional alignment (log-probability: -42.3)
 CCCTGGCTGATGCACGAAGAATGGGATGGAGGGCAGAGTGcTGGaCCAacactctG---------CCTTGAACTTGAGTAGAGCTCTCTTCGGGCATTAGGGTTG
 CCCTGGCTGATGCACGAAGAATGGGATGGAGGGCAGAGTGTTGGTCCA-------GCTGTTATCACCTTGAACTTGAGTAGAGCTCTCTTCGGGCATTAGGGTTG

Template switch alignment (log-probability: -17.8)
 CCCTGGCTGATGCACGAAGAATGGGATGGAGGGCAGAGTG|CTGGACCAACACTCTG|CCTTGAACTTGAGTAGAGCTCTCTTCGGGCATTAGGGTTG
 CCCTGGCTGATGCACGAAGAATGGGATGGAGGGCAGAGTG|CTGGACCAACACTCTG|CCTTGAACTTGAGTAGAGCTCTCTTCGGGCATTAGGGTTG


=========
Event 962
=========
Phylogenetic placement: ambiguous, missing/gapped/masked alignment block
Significant comparisons: 2
Detected in comparisons: 2

Multiple sequence alignment:

    Human: AAATGGGCTGGAGTCTTTCCAGTCTTCTA------AGAGCAAGCTAAAGGCAGACTT
        ↓                     3     1        2 4                   
          
    Chimp: AAATGGGCTGGAGTCTTTCCAGTCTTTAGAAGACTGGAGCAAGCTAAAGGCAGACTT
          
          
  Gorilla: ---------------------------------------------------------
          
          
    Human: AAATGGGCTGGAGTCTTTCCAGTCTTCTA------AGAGCAAGCTAAAGGCAGACTT

  Cluster:                           [        ]                    


Orangutan: ---------------------------------------------------------


Human > Chimp
-------------
chr14:88198613-88198622

Template switch process:
F1: L ATGGAAAATTTACTAAAATGGGCTGGAGTCTTTCCAGTCTT 1
F3:                                              4 GAGCAAGCTAAAGGCAGACTTAAATCTTATAGCTTCCAAA R
RF:   ATGGAAAATTTACTAAAATGGGCTGGAGTCTTTCCAGTCTTCTAAGAGCAAGCTAAAGGCAGACTTAAATCTTACAGCTTCCAAA
RR:   TACCTTTTAAATGATTTTACCCGACCTCAGAAAGGTCAGAAGATTCTCGTTCGATTTCCGTCTGAATTTAGAATGTCGAAGGTTT
F2:                                   3 GTCAGAAGAT 2


Unidirectional alignment (log-probability: -41.7)
 TGGAAAATTTACTAAAATGGGCTGGAGTCTTTCCAGTCTT----tagaagactgGAGCAAGCTAAAGGCAGACTTAAATCTTAtAGCTTCCAAA
 TGGAAAATTTACTAAAATGGGCTGGAGTCTTTCCAGTCTTCTAA----------GAGCAAGCTAAAGGCAGACTTAAATCTTACAGCTTCCAAA

Template switch alignment (log-probability: -22.5)
 TGGAAAATTTACTAAAATGGGCTGGAGTCTTTCCAGTCTT|TAGAAGACTG|GAGCAAGCTAAAGGCAGACTTAAATCTTAtAGCTTCCAAA
 TGGAAAATTTACTAAAATGGGCTGGAGTCTTTCCAGTCTT|TAGAAGACTG|GAGCAAGCTAAAGGCAGACTTAAATCTTACAGCTTCCAAA


=========
Event 963
=========
Phylogenetic placement: species tree consistent
Significant comparisons: 35
Detected in comparisons: 35

Multiple sequence alignment:

    Human: TAGGGCGCTGGGGCCTGAGATCATCAGGCC--C-------TAGCCTGATGACTCAGGAGTCTAGCCCTCC
          
          
    Chimp: TAGGGCGCTGGGGCCTGAGATCATCAGGCC--C-------TAGCCTGATGACCCAGGAGTCTAGCCCTCC
          
        ↑                      1                 3   4      2                   
  Gorilla: TAGGGCGCTGGGGCCTGAGATGCCTGGACCACCTGTGGTAGGGCCTGATGACCCAGGAGTCTAGCCCTCC
        ↓                      1                 3   4      2                   
          
    Human: TAGGGCGCTGGGGCCTGAGATCATCAGGCC--C-------TAGCCTGATGACTCAGGAGTCTAGCCCTCC

  Cluster:                      [                   ]                           


Orangutan: TAGGGTGCTGGGACCTGAGATCCCTGGACCACCTGTGGTAGGGCCTGATGACCCAGGAGTCTAGCCCTCC


Gorilla > Human
---------------
chr14:20988914-20988925

Template switch process:
F1: L CCACAGAAGGAAAGTCCAATTAGGGCGCTGGGGCCTGAGAT 1
F3:                                                               4 GCCTGATGACTCAGGAGTCTAGCCCTCCAGATGAACTGGC R
RF:   CCACAGAAGGGAAGTCCAATTAGGGCGCTGGGGCCTGAGATGCCTGGACCACCTGTGGTAGGGCCTGATGACCCAGGAGTCTAGCCCTCCAGATGAACTGGC
RR:   GGTGTCTTCCCTTCAGGTTAATCCCGCGACCCCGGACTCTACGGACCTGGTGGACACCATCCCGGACTACTGGGTCCTCAGATCGGGAGGTCTACTTGACCG
F2:                                                           3 ATCCCGGACTAC 2


Unidirectional alignment (log-probability: -50)
 CACAGAAGGaAAGTCCAATTAGGGCGCTGGGGCCTGAGAT---------------------catcaggccctaGCCTGATGACtCAGGAGTCTAGCCCTCCAGATGAACTGGC
 CACAGAAGGGAAGTCCAATTAGGGCGCTGGGGCCTGAGATGCCTGGACCACCTGTGGTAGG------------GCCTGATGACCCAGGAGTCTAGCCCTCCAGATGAACTGGC

Template switch alignment (log-probability: -28.3)
 CACAGAAGGaAAGTCCAATTAGGGCGCTGGGGCCTGAGAT|CATCAGGCCCTA|GCCTGATGACtCAGGAGTCTAGCCCTCCAGATGAACTGGC
 CACAGAAGGGAAGTCCAATTAGGGCGCTGGGGCCTGAGAT|CATCAGGCCCTA|GCCTGATGACCCAGGAGTCTAGCCCTCCAGATGAACTGGC


Gorilla > Chimp
---------------
chr14:4690519-4690530

Template switch process:
F1: L CCACAGAAGGGAAGTCCAATTAGGGCGCTGGGGCCTGAGAT 1
F3:                                                               4 GCCTGATGACCCAGGAGTCTAGCCCTCCAGATGAACTGGC R
RF:   CCACAGAAGGGAAGTCCAATTAGGGCGCTGGGGCCTGAGATGCCTGGACCACCTGTGGTAGGGCCTGATGACCCAGGAGTCTAGCCCTCCAGATGAACTGGC
RR:   GGTGTCTTCCCTTCAGGTTAATCCCGCGACCCCGGACTCTACGGACCTGGTGGACACCATCCCGGACTACTGGGTCCTCAGATCGGGAGGTCTACTTGACCG
F2:                                                           3 ATCCCGGACTAC 2


Unidirectional alignment (log-probability: -39)
 CACAGAAGGGAAGTCCAATTAGGGCGCTGGGGCCTGAGAT---------------------catcaggccctaGCCTGATGACCCAGGAGTCTAGCCCTCCAGATGAACTGGC
 CACAGAAGGGAAGTCCAATTAGGGCGCTGGGGCCTGAGATGCCTGGACCACCTGTGGTAGG------------GCCTGATGACCCAGGAGTCTAGCCCTCCAGATGAACTGGC

Template switch alignment (log-probability: -17.3)
 CACAGAAGGGAAGTCCAATTAGGGCGCTGGGGCCTGAGAT|CATCAGGCCCTA|GCCTGATGACCCAGGAGTCTAGCCCTCCAGATGAACTGGC
 CACAGAAGGGAAGTCCAATTAGGGCGCTGGGGCCTGAGAT|CATCAGGCCCTA|GCCTGATGACCCAGGAGTCTAGCCCTCCAGATGAACTGGC


=========
Event 964
=========
Phylogenetic placement: species tree consistent
Significant comparisons: 2
Detected in comparisons: 25

Multiple sequence alignment:

    Human: GCTGTGGGCAGGACACAACCATTTAGGCAACGTTTTTACATTGTGAAGTGTCATTCCCAGCTCCCCCTACTCACGATTG------TAGTAGAGTTGTCCTAGCTCTACTA
        ↓                     3     2                                                          1    4                   
          
    Chimp: GCTGTGGGCAGGACATAACCATTTAGGCAACGTTTTTACATTGTGAAGTGTCATTCCCAGCTCCCCCTACTCACGATTG---CCAAATGAGAGTTGTCCTAGCTCTACTA
          
          
  Gorilla: GCTGTGGGCAGGACACAACCATTTAGGCAACGTTTTTACATTGTGAAGTGTCATTCCCAGCTCCCCCTACTCATGATTGCCA---AATGAGAGTTGTCCTAGCTCTACTA
          
          
    Human: GCTGTGGGCAGGACACAACCATTTAGGCAACGTTTTTACATTGTGAAGTGTCATTCCCAGCTCCCCCTACTCACGATTG------TAGTAGAGTTGTCCTAGCTCTACTA

  Cluster:                                                                                [        ]                    


Orangutan: GCTGTGGGCAGGACACAACCATTTAGGAAACGTT-TTACATTGTGAAGTGTCATTCCCAGCTCCCCCTACTCACGATTTCCA---AATGAGAGTTGTCCTAGCTCTACTA


Human > Chimp
-------------
chr14:4933693-4933699

Template switch process:
F1:                     L CATTGTGAAGTGTCATTCCCAGCTCCCCCTACTCACGATTG 1
F3:                                                                  4 AGAGTTGTCCTAGCTCTACTACACAAAATGGTACAATGAA R
RF:    CATTTAGGCAACGTTTTTACATTGTGAAGTGTCATTCCCAGCTCCCCCTACTCACGATTGTAGTAGAGTTGTCCTAGCTCTACTACACAAAATGGTACAATGAA
RR:    GTAAATCCGTTGCAAAAATGTAACACTTCACAGTAAGGGTCGAGGGGGATGAGTGCTAACATCATCTCAACAGGATCGAGATGATGTGTTTTACCATGTTACTT
F2:  3 GTAAACC 2


Unidirectional alignment (log-probability: -31.4)
 ATTGTGAAGTGTCATTCCCAGCTCCCCCTACTCACGATtgccaaaTG----AGAGTTGTCCTAGCTCTACTACACAAAATGGTACAATGAA
 ATTGTGAAGTGTCATTCCCAGCTCCCCCTACTCACGAT-------TGTAGTAGAGTTGTCCTAGCTCTACTACACAAAATGGTACAATGAA

Template switch alignment (log-probability: -22.1)
 ATTGTGAAGTGTCATTCCCAGCTCCCCCTACTCACGATTG|CcAAATG|AGAGTTGTCCTAGCTCTACTACACAAAATGGTACAATGAA
 ATTGTGAAGTGTCATTCCCAGCTCCCCCTACTCACGATTG|CTAAATG|AGAGTTGTCCTAGCTCTACTACACAAAATGGTACAATGAA


=========
Event 965
=========
Phylogenetic placement: ambiguous, species tree or ILS consistent
Significant comparisons: 12
Detected in comparisons: 1234

Multiple sequence alignment:

    Human: GAGTAGTGTCAGCAAGGTGTGTC-TGAATCAGGTTTTCTGGGTCATGTAATTGATGTGTATATACCTCTGTTGAGTGGAACCTCATCTCCCCTTGTTTTGTGTTTTCAAGCTCAGAAATATTCATTAGTGTAACAA
        ↓                      1  3   42                                                                                                          
        ↑                      1      4                                                                                   3   2                   
    Chimp: GAGTAGTGTCAGCAAGGTGTGATTCAGATCAGGTTTTCTGGGTCATGTAATTGATGTGTATATAACTCTGTTGAGTGGAACCTCGTCTCCCCTTGTTTTGTGTTTTCAAAGTCAGAAATATTCATTAGTGTAACAA
          
          
  Gorilla: GAGTAGTGTCAGCAAGGTGTGTC-TGAATCAGGTTTTCTGGGTTGTGTAATTGATGTGTATATACCTCTGTTGAGTGGAACCTCATCTCCCCTTGTTTTGTGTTTTCAAGCTCAGAAATATTCATTAGTGTAACAA
          
          
    Human: GAGTAGTGTCAGCAAGGTGTGTC-TGAATCAGGTTTTCTGGGTCATGTAATTGATGTGTATATACCTCTGTTGAGTGGAACCTCATCTCCCCTTGTTTTGTGTTTTCAAGCTCAGAAATATTCATTAGTGTAACAA

  Cluster:                      [    ]                                                                                                            


Orangutan: GAGTAGGGTCAGCAAGGTGTGTC-TGAATCAGATTTTCTGGGTCATGTAATTGATGTGTATATACCTCTCTTGAGTGGAACCTCATCTTCCCTTGTTTTGTGTTTTCAAGCACAGAAATATTCATTAGTGTAACAA


Chimp > Human
-------------
chr14:84703478-84703482

Template switch process:
F1: L TGAAAATGACCTTCCCTATGGAGTAGTGTCAGCAAGGTGTG 1
F3:                                                4 ATCAGGTTTTCTGGGTCATGTAATTGATGTGTATATACCT R
RF:   TGAAAATGACCTTCCCTATGGAGTAGTGTCAGCAAGGTGTGATTCAGATCAGGTTTTCTGGGTCATGTAATTGATGTGTATATAACTCTGTTGAGTGGAACCTCGTCTCCCCTTGTTTTGTGTTTTCAAAGTCAGA
RR:   ACTTTTACTGGAAGGGATACCTCATCACAGTCGTTCCACACTAAGTCTAGTCCAAAAGACCCAGTACATTAACTACACATATATTGAGACAACTCACCTTGGAGCAGAGGGGAACAAAACACAAAAGTTTCAGTCT
F2:                                                                                                                                    3 AGTCT 2


Unidirectional alignment (log-probability: -33.1)
 GAAAATGACCTTCCCTATGGAGTAGTGTCAGCAAGGTGtgtcTGA-----ATCAGGTTTTCTGGGTCATGTAATTGATGTGTATATAcCT
 GAAAATGACCTTCCCTATGGAGTAGTGTCAGCAAGGTG----TGATTCAGATCAGGTTTTCTGGGTCATGTAATTGATGTGTATATAACT

Template switch alignment (log-probability: -21.9)
 GAAAATGACCTTCCCTATGGAGTAGTGTCAGCAAGGTGTG|TCTGA|ATCAGGTTTTCTGGGTCATGTAATTGATGTGTATATAcCT
 GAAAATGACCTTCCCTATGGAGTAGTGTCAGCAAGGTGTG|TCTGA|ATCAGGTTTTCTGGGTCATGTAATTGATGTGTATATAACT


Human > Chimp
-------------
chr14:85882140-85882145

Template switch process:
F1: L TGAAAATGACCTTCCCTATGGAGTAGTGTCAGCAAGGTGTG 1
F3:                                               4 ATCAGGTTTTCTGGGTCATGTAATTGATGTGTATATAACT R
RF:   TGAAAATGACCTTCCCTATGGAGTAGTGTCAGCAAGGTGTGTCTGAATCAGGTTTTCTGGGTCATGTAATTGATGTGTATATACCT
RR:   ACTTTTACTGGAAGGGATACCTCATCACAGTCGTTCCACACAGACTTAGTCCAAAAGACCCAGTACATTAACTACACATATATGGA
F2:                                           3 GACTTA 2


Unidirectional alignment (log-probability: -34.5)
 GAAAATGACCTTCCCTATGGAGTAGTGTCAGCAAGGTG----TGAttcagATCAGGTTTTCTGGGTCATGTAATTGATGTGTATATAaCT
 GAAAATGACCTTCCCTATGGAGTAGTGTCAGCAAGGTGTGTCTGA-----ATCAGGTTTTCTGGGTCATGTAATTGATGTGTATATACCT

Template switch alignment (log-probability: -22)
 GAAAATGACCTTCCCTATGGAGTAGTGTCAGCAAGGTGTG|ATTCAG|ATCAGGTTTTCTGGGTCATGTAATTGATGTGTATATAaCT
 GAAAATGACCTTCCCTATGGAGTAGTGTCAGCAAGGTGTG|ATTCAG|ATCAGGTTTTCTGGGTCATGTAATTGATGTGTATATACCT


=========
Event 966
=========
Phylogenetic placement: species tree consistent
Significant comparisons: 3
Detected in comparisons: 13

Multiple sequence alignment:

    Human: TGCCTGAGTTAACCAGACAGT-TAACTGACTGGACCTCAGTTACCAGACTGGGGATTGAGAACAGTTCTTTTCAGAGAGGTAAAGTG
          
          
    Chimp: TGCCTGAGTTAACCAGACAGTTCCACCCACGGGACCTCAGTTACCAGACTGGGGATTGAGAACAGTTCTTTTCAGAGAGATAAAGTG
          
          
  Gorilla: TGCCTGAGTTAACCAGACAGTTCCACCCACGGGACCTCAGTTACCAGACTGGGGATTGAGAACAGTTCTTTTCAGAGAGATAAAGTG
        ↓                       1      4                                 3   2                   
          
    Human: TGCCTGAGTTAACCAGACAGT-TAACTGACTGGACCTCAGTTACCAGACTGGGGATTGAGAACAGTTCTTTTCAGAGAGGTAAAGTG

  Cluster:                      [        ]                                                       


Orangutan: TGCCTGAGTTAACCAGACAGTTCCACCCACAGGACCTCAGTTACCAGACTGGGGATTGAGAACAGTTCTTTTCAGAGAGATAAAGTG


Gorilla > Human
---------------
chr14:84560131-84560135

Template switch process:
F1: L AAAAGTGGGGTTAAATGCTCTGCCTGAGTTAACCAGACAGTT 1
F3:                                                 4 ACTGGACCTCAGTTACCAGACTGGGGATTGAGAACAGTTCTTT R
RF:   AAAAGTGGGGTTAAATGCTCTGCCTGAGTTAACCAGACAGTTCCACCCACGGGACCTCAGTTACCAGACTGGGGATTGAGAACAGTTCTTT
RR:   TTTTCACCCCAATTTACGAGACGGACTCAATTGGTCTGTCAAGGTGGGTGCCCTGGAGTCAATGGTCTGACCCCTAACTCTTGTCAAGAAA
F2:                                                                                   3 GTCAA 2


Unidirectional alignment (log-probability: -32.6)
 AAGTGGGGTTAAATGCTCTGCCTGAGTTAACCAGACAGTT---------aactgactGGACCTCAGTTACCAGACTGGGGATTGAGAACAGTTC
 AAGTGGGGTTAAATGCTCTGCCTGAGTTAACCAGACAGTTCCACCCACG--------GGACCTCAGTTACCAGACTGGGGATTGAGAACAGTTC

Template switch alignment (log-probability: -22)
 AAGTGGGGTTAAATGCTCTGCCTGAGTTAACCAGACAGTT|AACTG|ACtGGACCTCAGTTACCAGACTGGGGATTGAGAACAGTTC
 AAGTGGGGTTAAATGCTCTGCCTGAGTTAACCAGACAGTT|AACTG|ACGGGACCTCAGTTACCAGACTGGGGATTGAGAACAGTTC


=========
Event 967
=========
Phylogenetic placement: ambiguous, species tree or ILS consistent
Significant comparisons: 56
Detected in comparisons: 1256

Multiple sequence alignment:

    Human: GTGTGGTAGATGTGGACAAGTGAAAATGACCTTCCCTATGGAGTAGTGTCAGCAAGGTGTGTC-TGAATCAGGTTTTCTGGGTCATGTAATTGATGTGTATATACCTCTGTTGAGTGGAACCTCATCTCCCCTTGTTTTGTGTTTTCAAGCTCAGAAATATTCATTAGTGTAACAA
          
          
    Chimp: GTGTGGTAGATGTGGACAAGTGAAAATGACCTTCCCTATGGAGTAGTGTCAGCAAGGTGTGATTCAGATCAGGTTTTCTGGGTCATGTAATTGATGTGTATATAACTCTGTTGAGTGGAACCTCGTCTCCCCTTGTTTTGTGTTTTCAAAGTCAGAAATATTCATTAGTGTAACAA
        ↓                                                              1      4                                                                                   3   2                   
        ↑                                                              1  3    2                                                       4                                                  
  Gorilla: GTGTGGTAGATGTGGACAAGTAAAAATGACATTCCCTATGGAGTAGTGTCAGCAAGGTGTGTC-TGAATCAGGTTTTCTGGGTTGTGTAATTGATGTGTATATACCTCTGTTGAGTGGAACCTCATCTCCCCTTGTTTTGTGTTTTCAAGCTCAGAAATATTCATTAGTGTAACAA
          
          
    Human: GTGTGGTAGATGTGGACAAGTGAAAATGACCTTCCCTATGGAGTAGTGTCAGCAAGGTGTGTC-TGAATCAGGTTTTCTGGGTCATGTAATTGATGTGTATATACCTCTGTTGAGTGGAACCTCATCTCCCCTTGTTTTGTGTTTTCAAGCTCAGAAATATTCATTAGTGTAACAA

  Cluster:                      [        ]                                                                                                                                                


Orangutan: GTGTGGTAGATGTGCACAAGTAAAAATGACATTCCTTATGGAGTAGGGTCAGCAAGGTGTGTC-TGAATCAGATTTTCTGGGTCATGTAATTGATGTGTATATACCTCTCTTGAGTGGAACCTCATCTTCCCTTGTTTTGTGTTTTCAAGCACAGAAATATTCATTAGTGTAACAA


Gorilla > Chimp
---------------
chr14:85882140-85882145

Template switch process:
F1: L CAGGGAGAGTGAAAATGGAGGTGTGGTAGATGTGGACAAGTGAAAATGACCTTCCCTATGGAGTAGTGTCAGCAAGGTGTG 1
F3:                                                                                       4 ATCA R
RF:   CAGGGAGAGTGAAAATGGAGGTGTGGTAGATGTGGACAAGTAAAAATGACATTCCCTATGGAGTAGTGTCAGCAAGGTGTGTCTGAATCA
RR:   GTCCCTCTCACTTTTACCTCCACACCATCTACACCTGTTCATTTTTACTGTAAGGGATACCTCATCACAGTCGTTCCACACAGACTTAGT
F2:                                                                                   3 GACTTA 2


Unidirectional alignment (log-probability: -39.1)
 gAAAATGACcTTCCCTATGGAGTAGTGTCAGCAAGGTG----TGAttcagATCA
 AAAAATGACATTCCCTATGGAGTAGTGTCAGCAAGGTGTGTCTGA-----ATCA

Template switch alignment (log-probability: -27.6)
 gAAAATGACcTTCCCTATGGAGTAGTGTCAGCAAGGTGTG|ATTCAG|ATCA
 AAAAATGACATTCCCTATGGAGTAGTGTCAGCAAGGTGTG|ATTCAG|ATCA


Chimp > Gorilla
---------------
chr14:23023513-23023517

Template switch process:
F1: L CAGGGAGAGTGAAAATGGAGGTGTGGTAGATGTGGACAAGTAAAAATGACATTCCCTATGGAGTAGTGTCAGCAAGGTGTG 1
F3:                                                                                        4 ATCA R
RF:   CAGGGAGAGTGAAAATGGAGGTGTGGTAGATGTGGACAAGTGAAAATGACCTTCCCTATGGAGTAGTGTCAGCAAGGTGTGATTCAGATCAGGTTTTCTGGGTCATGTAATTGATGTGTATATAACTCTGTTGAGTGGAACCTCGTCTCCCCTTGTTTTGTGTTTTCAAAGTCAGA
RR:   GTCCCTCTCACTTTTACCTCCACACCATCTACACCTGTTCACTTTTACTGGAAGGGATACCTCATCACAGTCGTTCCACACTAAGTCTAGTCCAAAAGACCCAGTACATTAACTACACATATATTGAGACAACTCACCTTGGAGCAGAGGGGAACAAAACACAAAAGTTTCAGTCT
F2:                                                                                                                                                                            3 AGTCT 2


Unidirectional alignment (log-probability: -37.7)
 aAAAATGACaTTCCCTATGGAGTAGTGTCAGCAAGGTGtgtcTGA-----ATCA
 GAAAATGACCTTCCCTATGGAGTAGTGTCAGCAAGGTG----TGATTCAGATCA

Template switch alignment (log-probability: -27.5)
 aAAAATGACaTTCCCTATGGAGTAGTGTCAGCAAGGTGTG|TCTGA|ATCA
 GAAAATGACCTTCCCTATGGAGTAGTGTCAGCAAGGTGTG|TCTGA|ATCA


=========
Event 968
=========
Phylogenetic placement: species tree consistent
Significant comparisons: 35
Detected in comparisons: 35

Multiple sequence alignment:

    Human: GACTTAAATACACACAATTAAAC----TGTATTCCTTTTCCAGGGACCTGaaaaccctttactaacactgttctcattcatcttcagaagacccataaaggtagccatggttactgttactaaatgtacagatataaaatgcaggcacacagaatcagtgacctggctatgtcataata
          
          
    Chimp: GACTTAAATACACACAATTAAAC----TGTATTCCTTTTCCAGGGACCTGaaaaccctttactaacactgttctcattcatcttcagaagacccataaaggtagccatggttactgttactaaatgtacagatataaaatgcaggcacacagaatcagtgacctggctatgtcataata
          
        ↑                      1        4                                                                                                                             3  2                   
  Gorilla: GACTTAAATACACACAATTAATTATTAATTATTCCTTTTCCAGGGACCTGaaaaccctttactaacactgttctcattcatcttcagaagacccgtaaaggtagccatgattactgctactaaatgtacagatataaaatgcaggcacacagaatcagtgacctggctatgtcataata
        ↓                      1        4                                                                                                                             3  2                   
          
    Human: GACTTAAATACACACAATTAAAC----TGTATTCCTTTTCCAGGGACCTGaaaaccctttactaacactgttctcattcatcttcagaagacccataaaggtagccatggttactgttactaaatgtacagatataaaatgcaggcacacagaatcagtgacctggctatgtcataata

  Cluster:                      [      ]                                                                                                                                                     


Orangutan: GACTTAAATACACACAATTAAAC----TGTATTCCTTTTCCAGGGACCTGaaaaccctttactaacactgttctcattcatcttcagaagacccttaaaggtagccatggttactgttactaaatgtacagatataaaatgcaggcacacagaatcagtgacctggctatgtcataata


Gorilla > Human
---------------
chr14:23093658-23093661

Template switch process:
F1: L ACCTCTAAATTAAACGCAATGACTTAAATACACACAATTAA 1
F3:                                                  4 TATTCCTTTTCCAGGGACCTGAAAACCCTTTACTAACACT R
RF:   ACCTCTTAATTAAACGCAATGACTTAAATACACACAATTAATTATTAATTATTCCTTTTCCAGGGACCTGAAAACCCTTTACTAACACTGTTCTCATTCATCTTCAGAAGACCCGTAAAGGTAGCCATGATTACTGCTACTAAATGTACAGATATAAAATGCAGGCACACAGAATCAGT
RR:   TGGAGAATTAATTTGCGTTACTGAATTTATGTGTGTTAATTAATAATTAATAAGGAAAAGGTCCCTGGACTTTTGGGAAATGATTGTGACAAGAGTAAGTAGAAGTCTTCTGGGCATTTCCATCGGTACTAATGACGATGATTTACATGTCTATATTTTACGTCCGTGTGTCTTAGTCA
F2:                                                                                                                                                                                3 GTCA 2


Unidirectional alignment (log-probability: -32.3)
 CCTCTaAATTAAACGCAATGACTTAAATACACACAATTAA--------actgTATTCCTTTTCCAGGGACCTGAAAACCCTTTACTAACACT
 CCTCTTAATTAAACGCAATGACTTAAATACACACAATTAATTATTAAT----TATTCCTTTTCCAGGGACCTGAAAACCCTTTACTAACACT

Template switch alignment (log-probability: -21.7)
 CCTCTaAATTAAACGCAATGACTTAAATACACACAATTAA|ACTG|TATTCCTTTTCCAGGGACCTGAAAACCCTTTACTAACACT
 CCTCTTAATTAAACGCAATGACTTAAATACACACAATTAA|ACTG|TATTCCTTTTCCAGGGACCTGAAAACCCTTTACTAACACT


Gorilla > Chimp
---------------
chr14:6835269-6835272

Template switch process:
F1: L ACCTCTTAATTAAACGCAATGACTTAAATACACACAATTAA 1
F3:                                                  4 TATTCCTTTTCCAGGGACCTGAAAACCCTTTACTAACACT R
RF:   ACCTCTTAATTAAACGCAATGACTTAAATACACACAATTAATTATTAATTATTCCTTTTCCAGGGACCTGAAAACCCTTTACTAACACTGTTCTCATTCATCTTCAGAAGACCCGTAAAGGTAGCCATGATTACTGCTACTAAATGTACAGATATAAAATGCAGGCACACAGAATCAGT
RR:   TGGAGAATTAATTTGCGTTACTGAATTTATGTGTGTTAATTAATAATTAATAAGGAAAAGGTCCCTGGACTTTTGGGAAATGATTGTGACAAGAGTAAGTAGAAGTCTTCTGGGCATTTCCATCGGTACTAATGACGATGATTTACATGTCTATATTTTACGTCCGTGTGTCTTAGTCA
F2:                                                                                                                                                                                3 GTCA 2


Unidirectional alignment (log-probability: -26.8)
 CCTCTTAATTAAACGCAATGACTTAAATACACACAATTAA--------actgTATTCCTTTTCCAGGGACCTGAAAACCCTTTACTAACACT
 CCTCTTAATTAAACGCAATGACTTAAATACACACAATTAATTATTAAT----TATTCCTTTTCCAGGGACCTGAAAACCCTTTACTAACACT

Template switch alignment (log-probability: -16.2)
 CCTCTTAATTAAACGCAATGACTTAAATACACACAATTAA|ACTG|TATTCCTTTTCCAGGGACCTGAAAACCCTTTACTAACACT
 CCTCTTAATTAAACGCAATGACTTAAATACACACAATTAA|ACTG|TATTCCTTTTCCAGGGACCTGAAAACCCTTTACTAACACT


=========
Event 969
=========
Phylogenetic placement: ILS consistent
Significant comparisons: 16
Detected in comparisons: 16

Multiple sequence alignment:

    Human: ATTTTCCCACCCTGTTGTTTACCAGGGCCTGGAATAGGTACTGAGAAACCCTGTCAACAGCTGATCCAGGCTCCTGGTATGGTTAGTGTGTGCTTTCAGG
          
        ↑                     3     2                                             1       4                   
    Chimp: ATTTTCCCACCCTGTTGTTTACCAGGGCCTGGAATAGGTACTGAGAAACCCTGTCAACAGCTGATCCAGGCTT----AGTGGTTAGTGTGTGCTTTCAGG
        ↓                     3     2                                             1       4                   
          
  Gorilla: ATTTTCCCACCCTGTTGTTTACCAGGGCCTGGAATAGGTACTGAGAAACCCTGTCAACAGCTGATCCAGGCTCCTGGTATGGTTAGTGTGTGCTTTCAGG
          
          
    Human: ATTTTCCCACCCTGTTGTTTACCAGGGCCTGGAATAGGTACTGAGAAACCCTGTCAACAGCTGATCCAGGCTCCTGGTATGGTTAGTGTGTGCTTTCAGG

  Cluster:                                                                         [     ]                    


Orangutan: ATTTTCCCACCCTGTTGTTTACCAGGGCCTGGAATAGGTACTGAGAAACCCTGTCAACAGCTGATCCAGGCTCCTGGTATGGTTAGTGTGTGCTTTCAGG


Chimp > Human
-------------
chr14:82057196-82057202

Template switch process:
F1:              L GAATAGGTACTGAGAAACCCTGTCAACAGCTGATCCAGGCT 1
F3:                                                          4 TGGTTAGTGTGTGCTTTCAGGAGACCACCAACACCAGCAC R
RF:    TACCAGGGCCTGGAATAGGTACTGAGAAACCCTGTCAACAGCTGATCCAGGCTTAGTGGTTAGTGTGTGCTTTCAGGAGACCACCAACACCAGCAC
RR:    ATGGTCCCGGACCTTATCCATGACTCTTTGGGACAGTTGTCGACTAGGTCCGAATCACCAATCACACACGAAAGTCCTCTGGTGGTTGTGGTCGTG
F2:  3 ATGGTCC 2


Unidirectional alignment (log-probability: -28.4)
 AATAGGTACTGAGAAACCCTGTCAACAGCTGATCCAGGCTcctggTA-TGGTTAGTGTGTGCTTTCAGGAGACCACCAACACCAGCAC
 AATAGGTACTGAGAAACCCTGTCAACAGCTGATCCAGGCT-----TAGTGGTTAGTGTGTGCTTTCAGGAGACCACCAACACCAGCAC

Template switch alignment (log-probability: -16.2)
 AATAGGTACTGAGAAACCCTGTCAACAGCTGATCCAGGCT|CCTGGTA|TGGTTAGTGTGTGCTTTCAGGAGACCACCAACACCAGCAC
 AATAGGTACTGAGAAACCCTGTCAACAGCTGATCCAGGCT|CCTGGTA|TGGTTAGTGTGTGCTTTCAGGAGACCACCAACACCAGCAC


Chimp > Gorilla
---------------
chr14:20404596-20404602

Template switch process:
F1:              L GAATAGGTACTGAGAAACCCTGTCAACAGCTGATCCAGGCT 1
F3:                                                          4 TGGTTAGTGTGTGCTTTCAGGAGACCACCAACACCAGCAC R
RF:    TACCAGGGCCTGGAATAGGTACTGAGAAACCCTGTCAACAGCTGATCCAGGCTTAGTGGTTAGTGTGTGCTTTCAGGAGACCACCAACACCAGCAC
RR:    ATGGTCCCGGACCTTATCCATGACTCTTTGGGACAGTTGTCGACTAGGTCCGAATCACCAATCACACACGAAAGTCCTCTGGTGGTTGTGGTCGTG
F2:  3 ATGGTCC 2


Unidirectional alignment (log-probability: -27.9)
 AATAGGTACTGAGAAACCCTGTCAACAGCTGATCCAGGCTcctggTA-TGGTTAGTGTGTGCTTTCAGGAGACCACCAACACCAGCAC
 AATAGGTACTGAGAAACCCTGTCAACAGCTGATCCAGGCT-----TAGTGGTTAGTGTGTGCTTTCAGGAGACCACCAACACCAGCAC

Template switch alignment (log-probability: -16.6)
 AATAGGTACTGAGAAACCCTGTCAACAGCTGATCCAGGCT|CCTGGTA|TGGTTAGTGTGTGCTTTCAGGAGACCACCAACACCAGCAC
 AATAGGTACTGAGAAACCCTGTCAACAGCTGATCCAGGCT|CCTGGTA|TGGTTAGTGTGTGCTTTCAGGAGACCACCAACACCAGCAC


=========
Event 970
=========
Phylogenetic placement: species tree consistent
Significant comparisons: 35
Detected in comparisons: 35

Multiple sequence alignment:

    Human: GCTGCTTGAGCTAGTTTCATACTTTCACCAAGTATGAATAGGTCTTTCCCTGGGGAA
          
          
    Chimp: GCTGCTTGAGCTAGTTTCATACTTTCACCAAGTATGAATAGGTCTTTCCCTGGGGAA
          
        ↑                     3           1  4 2                   
  Gorilla: GCTGCTTGAGCTGGTTTCATACTT--------GGTGAATAGGTCTTTCCCTGGGGAA
        ↓                     3           1  4 2                   
          
    Human: GCTGCTTGAGCTAGTTTCATACTTTCACCAAGTATGAATAGGTCTTTCCCTGGGGAA

  Cluster:                         [        ]                      


Orangutan: GCTGGTTGAACTAGTTTCATACTT--------GGTGAATAGGTCTTTCCCTGGGGAA


Gorilla > Human
---------------
chr14:82039833-82039842

Template switch process:
F1: L TTTCTTAAACTGGGAGAGCTGCTTGAGCTAGTTTCATACTT 1
F3:                                            4 TGAATAGGTCTTTCCCTGGGGAACATCATTTCCTGCTGCC R
RF:   TTTCTTAAACTGGGAGAGCTGCTTGAGCTGGTTTCATACTTGGTGAATAGGTCTTTCCCTGGGGAACATCATTTCCTGCTGCC
RR:   AAAGAATTTGACCCTCTCGACGAACTCGACCAAAGTATGAACCACTTATCCAGAAAGGGACCCCTTGTAGTAAAGGACGACGG
F2:                                     3 ATGAACCACT 2


Unidirectional alignment (log-probability: -39)
 TTCTTAAACTGGGAGAGCTGCTTGAGCTaGTTTCATACTTtcaccaagtaTGAATAGGTCTTTCCCTGGGGAACATCATTTCCTGCTGCC
 TTCTTAAACTGGGAGAGCTGCTTGAGCTGGTTTCATACTT--------GGTGAATAGGTCTTTCCCTGGGGAACATCATTTCCTGCTGCC

Template switch alignment (log-probability: -22.5)
 TTCTTAAACTGGGAGAGCTGCTTGAGCTaGTTTCATACTT|TCACCAAGTA|TGAATAGGTCTTTCCCTGGGGAACATCATTTCCTGCTGCC
 TTCTTAAACTGGGAGAGCTGCTTGAGCTGGTTTCATACTT|TCACCAAGTA|TGAATAGGTCTTTCCCTGGGGAACATCATTTCCTGCTGCC


Gorilla > Chimp
---------------
chr14:83269339-83269348

Template switch process:
F1: L TTTCTTAAACTGGGAGAGCTGCTTGAGCTAGTTTCATACTT 1
F3:                                            4 TGAATAGGTCTTTCCCTGGGGAACATCATTTCCTGCTGCC R
RF:   TTTCTTAAACTGGGAGAGCTGCTTGAGCTGGTTTCATACTTGGTGAATAGGTCTTTCCCTGGGGAACATCATTTCCTGCTGCC
RR:   AAAGAATTTGACCCTCTCGACGAACTCGACCAAAGTATGAACCACTTATCCAGAAAGGGACCCCTTGTAGTAAAGGACGACGG
F2:                                     3 ATGAACCACT 2


Unidirectional alignment (log-probability: -39)
 TTCTTAAACTGGGAGAGCTGCTTGAGCTaGTTTCATACTTtcaccaagtaTGAATAGGTCTTTCCCTGGGGAACATCATTTCCTGCTGCC
 TTCTTAAACTGGGAGAGCTGCTTGAGCTGGTTTCATACTT--------GGTGAATAGGTCTTTCCCTGGGGAACATCATTTCCTGCTGCC

Template switch alignment (log-probability: -22.5)
 TTCTTAAACTGGGAGAGCTGCTTGAGCTaGTTTCATACTT|TCACCAAGTA|TGAATAGGTCTTTCCCTGGGGAACATCATTTCCTGCTGCC
 TTCTTAAACTGGGAGAGCTGCTTGAGCTGGTTTCATACTT|TCACCAAGTA|TGAATAGGTCTTTCCCTGGGGAACATCATTTCCTGCTGCC


=========
Event 971
=========
Phylogenetic placement: ambiguous, species tree or ILS consistent
Significant comparisons: 1234
Detected in comparisons: 1234

Multiple sequence alignment:

    Human: GTCTTTTTATCTCTCTAAATTTTATAGTCATTCAG--------------TCATATGTGATATTTTATACATTTAACCATA----TGTATCATATTCT
        ↓                                                         13                  24                   
        ↑                                                         13                  24                   
    Chimp: GTCTTTTTATCTCTCTAAATT--------------TTATAGTCATTCAGTCATATGGTTAAATGTATAAAATATCACATA----TGTATCATATTCT
          
          
  Gorilla: GTCTTTTTATCTCTCTAAATTTTATAGTCATTCAG--------------TCATATGGTTAAATGTATAAAATATCGCATA----TGTATCATATTCT
        ↓                                                          3                 2 4                   
        ↑                                                         1 3                 4                    
    Human: GTCTTTTTATCTCTCTAAATTTTATAGTCATTCAG--------------TCATATGTGATATTTTATACATTTAACCATA----TGTATCATATTCT

  Cluster:                      [                                                     ]                    


Orangutan: gtgtttttatctctctaaattttatagtcattcag--------------tcatatggttaaatgtataaaatatcacatatgctggtatcatattcc


Chimp > Human
-------------
chr14:25872262-25872281

Template switch process:
F1: L ATATTATATATTAAGTTTCTGTCTTTTTATCTCTCTAAATTTTATAGTCATTCAGTCATATG 1
F3:                                                                                   4 CATATGTATCATATTCTATACTGGAGCATGTGTGTTAACC R
RF:   ATATTATATATTAAGTTTCTGTCTTTTTATCTCTCTAAATTTTATAGTCATTCAGTCATATGGTTAAATGTATAAAATATCACATATGTATCATATTCTATACTGGAGCATGTGTGTTAACC
RR:   TATAATATATAATTCAAAGACAGAAAAATAGAGAGATTTAAAATATCAGTAAGTCAGTATACCAATTTACATATTTTATAGTGTATACATAGTATAAGATATGACCTCGTACACACAATTGG
F2:                                                               3 CAATTTACATATTTTATAGT 2


Unidirectional alignment (log-probability: -51.1)
 CTTTTTATCTCTCTAAATTTTATAGTCATTCAGTCATATG--------------------tgatattttatacatttaacCATATGTATCATATTCTATACTGGAGCATGTGTGTTAACC
 CTTTTTATCTCTCTAAATTTTATAGTCATTCAGTCATATGGTTAAATGTATAAAATATCA--------------------CATATGTATCATATTCTATACTGGAGCATGTGTGTTAACC

Template switch alignment (log-probability: -18.1)
 CTTTTTATCTCTCTAAATTTTATAGTCATTCAGTCATATG|TGATATTTTATACATTTAAC|CATATGTATCATATTCTATACTGGAGCATGTGTGTTAACC
 CTTTTTATCTCTCTAAATTTTATAGTCATTCAGTCATATG|TGATATTTTATACATTTAAC|CATATGTATCATATTCTATACTGGAGCATGTGTGTTAACC


Human > Chimp
-------------
chr14:9554933-9554952

Template switch process:
F1: L ATATTATATATTAAGTTTCTGTCTTTTTATCTCTCTAAATTTTATAGTCATTCAGTCATATG 1
F3:                                                                                   4 CATATGTATCATATTCTATACTGGAGCATGTGTGTTAACC R
RF:   ATATTATATATTAAGTTTCTGTCTTTTTATCTCTCTAAATTTTATAGTCATTCAGTCATATGTGATATTTTATACATTTAACCATATGTATCATATTCTATACTGGAGCATGTGTGTTAACC
RR:   TATAATATATAATTCAAAGACAGAAAAATAGAGAGATTTAAAATATCAGTAAGTCAGTATACACTATAAAATATGTAAATTGGTATACATAGTATAAGATATGACCTCGTACACACAATTGG
F2:                                                               3 ACTATAAAATATGTAAATTG 2


Unidirectional alignment (log-probability: -51.1)
 CTTTTTATCTCTCTAAATTTTATAGTCATTCAGTCATATG--------------------gttaaatgtataaaatatcaCATATGTATCATATTCTATACTGGAGCATGTGTGTTAACC
 CTTTTTATCTCTCTAAATTTTATAGTCATTCAGTCATATGTGATATTTTATACATTTAAC--------------------CATATGTATCATATTCTATACTGGAGCATGTGTGTTAACC

Template switch alignment (log-probability: -18.1)
 CTTTTTATCTCTCTAAATTTTATAGTCATTCAGTCATATG|GTTAAATGTATAAAATATCA|CATATGTATCATATTCTATACTGGAGCATGTGTGTTAACC
 CTTTTTATCTCTCTAAATTTTATAGTCATTCAGTCATATG|GTTAAATGTATAAAATATCA|CATATGTATCATATTCTATACTGGAGCATGTGTGTTAACC


Gorilla > Human
---------------
chr14:25872263-25872281

Template switch process:
F1: L TCTTTTTATCTCTCTAAATTTTATAGTCATTCAGTCATATGT 1
F3:                                                              4 CATATGTATCATATTCTATACTGGAGCATGTGTGTTAACC R
RF:   TCTTTTTATCTCTCTAAATTTTATAGTCATTCAGTCATATGGTTAAATGTATAAAATATCGCATATGTATCATATTCTATACTGGAGCATGTGTGTTAACC
RR:   AGAAAAATAGAGAGATTTAAAATATCAGTAAGTCAGTATACCAATTTACATATTTTATAGCGTATACATAGTATAAGATATGACCTCGTACACACAATTGG
F2:                                          3 CAATTTACATATTTTATAG 2


Unidirectional alignment (log-probability: -50.4)
 TTTTTATCTCTCTAAATTTTATAGTCATTCAGTCATAT--------------------GtgatattttatacatttaacCATATGTATCATATTCTATACTGGAGCATGTGTGTTAACC
 TTTTTATCTCTCTAAATTTTATAGTCATTCAGTCATATGGTTAAATGTATAAAATATCG--------------------CATATGTATCATATTCTATACTGGAGCATGTGTGTTAACC

Template switch alignment (log-probability: -23.7)
 TTTTTATCTCTCTAAATTTTATAGTCATTCAGTCATATGt|GATATTTTATACATTTAAC|CATATGTATCATATTCTATACTGGAGCATGTGTGTTAACC
 TTTTTATCTCTCTAAATTTTATAGTCATTCAGTCATATGG|GATATTTTATACATTTAAC|CATATGTATCATATTCTATACTGGAGCATGTGTGTTAACC


Human > Gorilla
---------------
chr14:71481766-71481784

Template switch process:
F1: L TCTTTTTATCTCTCTAAATTTTATAGTCATTCAGTCATATG 1
F3:                                                             4 GCATATGTATCATATTCTATACTGGAGCATGTGTGTTAACC R
RF:   TCTTTTTATCTCTCTAAATTTTATAGTCATTCAGTCATATGTGATATTTTATACATTTAACCATATGTATCATATTCTATACTGGAGCATGTGTGTTAACC
RR:   AGAAAAATAGAGAGATTTAAAATATCAGTAAGTCAGTATACACTATAAAATATGTAAATTGGTATACATAGTATAAGATATGACCTCGTACACACAATTGG
F2:                                           3 CTATAAAATATGTAAATTG 2


Unidirectional alignment (log-probability: -50.4)
 CTTTTTATCTCTCTAAATTTTATAGTCATTCAGTCATATG--------------------gttaaatgtataaaatatcgCATATGTATCATATTCTATACTGGAGCATGTGTGTTAAC
 CTTTTTATCTCTCTAAATTTTATAGTCATTCAGTCATATGTGATATTTTATACATTTAAC--------------------CATATGTATCATATTCTATACTGGAGCATGTGTGTTAAC

Template switch alignment (log-probability: -23.7)
 CTTTTTATCTCTCTAAATTTTATAGTCATTCAGTCATATG|GTTAAATGTATAAAATATC|gCATATGTATCATATTCTATACTGGAGCATGTGTGTTAAC
 CTTTTTATCTCTCTAAATTTTATAGTCATTCAGTCATATG|GTTAAATGTATAAAATATC|CCATATGTATCATATTCTATACTGGAGCATGTGTGTTAAC


=========
Event 972
=========
Phylogenetic placement: species tree consistent
Significant comparisons: 25
Detected in comparisons: 25

Multiple sequence alignment:

    Human: GACTGATGATACTTGAATTATGAGTATGTTATTTTGGATTTATAATTAATACAATTTTTAATCAGTTC
        ↓                      1  3               42                          
          
    Chimp: GACTGATGATACTTGAATTATAAATCCAAAATGACATACTTATAATTGATACAATTTTTAATCAGTTC
          
        ↑                      1  3               42                          
  Gorilla: GACTGACGATACTTGAATTATGAGTATGTCATTTTGGATTTATAATTGATACAATTTTTAATCAGTTC
          
          
    Human: GACTGATGATACTTGAATTATGAGTATGTTATTTTGGATTTATAATTAATACAATTTTTAATCAGTTC

  Cluster:                      [                         ]                   


Orangutan: CACTGATGATACTTGAATTACGAGTATGTCACTTTGGATTTATAATTGATACAATTTTTAATCAGTTC


Human > Chimp
-------------
chr14:82528114-82528131

Template switch process:
F1: L GTGGTCTGGTAATTTAGAAAGACTGATGATACTTGAATTAT 1
F3:                                                            4 TTATAATTGATACAATTTTTAATCAGTTCTCCATGACGTATTTGTTTGT R
RF:   GTGGTCTGGTAATTTAGAAAGACTGATGATACTTGAATTATGAGTATGTTATTTTGGATTTATAATTAATACAATTTTTAATCAGTTCTCCATGACGTATTTGTTTGT
RR:   CACCAGACCATTAAATCTTTCTGACTACTATGAACTTAATACTCATACAATAAAACCTAAATATTAATTATGTTAAAAATTAGTCAAGAGGTACTGCATAAACAAACA
F2:                                            3 CATACAGTAAAACCTAAA 2


Unidirectional alignment (log-probability: -54)
 TGGTCTGGTAATTTAGAAAGACTGATGATACTTGAATT------------------ATaaatccaaaatgacatacTTATAATTgATACAATTTTTAATCAGTTCTCCATGACGTA
 TGGTCTGGTAATTTAGAAAGACTGATGATACTTGAATTATGAGTATGTTATTTTGGAT------------------TTATAATTAATACAATTTTTAATCAGTTCTCCATGACGTA

Template switch alignment (log-probability: -29.7)
 TGGTCTGGTAATTTAGAAAGACTGATGATACTTGAATTAT|AAATCCAAAATgACATAC|TTATAATTgATACAATTTTTAATCAGTTCTCCATGACGTA
 TGGTCTGGTAATTTAGAAAGACTGATGATACTTGAATTAT|AAATCCAAAATAACATAC|TTATAATTAATACAATTTTTAATCAGTTCTCCATGACGTA


Gorilla > Chimp
---------------
chr14:82528114-82528131

Template switch process:
F1: L GTGGTCTGGTAATTTAGAAAGACTGATGATACTTGAATTAT 1
F3:                                                            4 TTATAATTGATACAATTTTTAATCAGTTCTCCATGACGTA R
RF:   GTGGTCTAGTAATTTAGAAAGACTGACGATACTTGAATTATGAGTATGTCATTTTGGATTTATAATTGATACAATTTTTAATCAGTTCTCCATGACGTA
RR:   CACCAGATCATTAAATCTTTCTGACTGCTATGAACTTAATACTCATACAGTAAAACCTAAATATTAACTATGTTAAAAATTAGTCAAGAGGTACTGCAT
F2:                                            3 CATACAGTAAAACCTAAA 2


Unidirectional alignment (log-probability: -58.1)
 TGGTCTgGTAATTTAGAAAGACTGAtGATACTTGAATTATaA--------------ATccaaaatgacatacTTATAATTGATACAATTTTTAATCAGTTCTCCATGACGTA
 TGGTCTAGTAATTTAGAAAGACTGACGATACTTGAATTATGAGTATGTCATTTTGGAT--------------TTATAATTGATACAATTTTTAATCAGTTCTCCATGACGTA

Template switch alignment (log-probability: -29.1)
 TGGTCTgGTAATTTAGAAAGACTGAtGATACTTGAATTAT|AAATCCAAAATGACATAC|TTATAATTGATACAATTTTTAATCAGTTCTCCATGACGTA
 TGGTCTAGTAATTTAGAAAGACTGACGATACTTGAATTAT|AAATCCAAAATGACATAC|TTATAATTGATACAATTTTTAATCAGTTCTCCATGACGTA


=========
Event 973
=========
Phylogenetic placement: species tree consistent
Significant comparisons: 46
Detected in comparisons: 46

Multiple sequence alignment:

    Human: GTTAATACACCTTAGGAACAAGTGCTGT-----TAGTAACAGAGTTTGGGGTTGATACATTCAAC
          
          
    Chimp: GTTAATACACCTTAGGAACAAGTGCTGT-----TAGTAACAGAGTTTAGGGTTGATACATTCAAC
        ↓                      1    4          3       2                   
          
  Gorilla: GTTAATACACCTTAGGAACAAACTCTGTTAAGTTAGTAACAGAGTTTGGGGTTGATACATTCAAC
          
        ↑                      1    4          3       2                   
    Human: GTTAATACACCTTAGGAACAAGTGCTGT-----TAGTAACAGAGTTTGGGGTTGATACATTCAAC

  Cluster:                      [          ]                               


Orangutan: GTTAATACACCTTAGGAACAAGTGCTGT-----TAGGAACAGAGTTTGGGGTTGATACATTCAAC


Human > Gorilla
---------------
chr14:19606203-19606211

Template switch process:
F1: L GAGAAGGCTACTACAGCTGAGTTAATACACCTTAGGAACAA 1
F3:                                              4 AGTTAGTAACAGAGTTTGGGGTTGATACATTCAACTACAATGC R
RF:   GAGAAGGCTACTACAGCTGAGTTAATACACCTTAGGAACAAGTGCTGTTAGTAACAGAGTTTGGGGTTGATACATTCAACTACAATGC
RR:   CTCTTCCGATGATGTCGACTCAATTATGTGGAATCCTTGTTCACGACAATCATTGTCTCAAACCCCAACTATGTAAGTTGATGTTACG
F2:                                                    3 ATTGTCTCA 2


Unidirectional alignment (log-probability: -34.7)
 AGAAGGCTACTACAGCTGAGTTAATACACCTTAGGAACAAactctGTtaaGTTAGTAACAGAGTTTGGGGTTGATACATTCAACTACAA
 AGAAGGCTACTACAGCTGAGTTAATACACCTTAGGAACAA-----GTGCTGTTAGTAACAGAGTTTGGGGTTGATACATTCAACTACAA

Template switch alignment (log-probability: -22.5)
 AGAAGGCTACTACAGCTGAGTTAATACACCTTAGGAACAA|ACTCTGTTA|aGTTAGTAACAGAGTTTGGGGTTGATACATTCAACTACAA
 AGAAGGCTACTACAGCTGAGTTAATACACCTTAGGAACAA|ACTCTGTTA|TGTTAGTAACAGAGTTTGGGGTTGATACATTCAACTACAA


Chimp > Gorilla
---------------
chr14:19606203-19606211

Template switch process:
F1: L GAGAAGGCTACTACAGCTGAGTTAATACACCTTAGGAACAA 1
F3:                                              4 AGTTAGTAACAGAGTTTGGGGTTGATACATTCAACTACAATGC R
RF:   GAGAAGGCTACTACAGCTGAGTTAATACACCTTAGGAACAAGTGCTGTTAGTAACAGAGTTTAGGGTTGATACATTCAACTACAATGC
RR:   CTCTTCCGATGATGTCGACTCAATTATGTGGAATCCTTGTTCACGACAATCATTGTCTCAAATCCCAACTATGTAAGTTGATGTTACG
F2:                                                    3 ATTGTCTCA 2


Unidirectional alignment (log-probability: -40.2)
 AGAAGGCTACTACAGCTGAGTTAATACACCTTAGGAACAAactctGTtaaGTTAGTAACAGAGTTTgGGGTTGATACATTCAACTACAA
 AGAAGGCTACTACAGCTGAGTTAATACACCTTAGGAACAA-----GTGCTGTTAGTAACAGAGTTTAGGGTTGATACATTCAACTACAA

Template switch alignment (log-probability: -28)
 AGAAGGCTACTACAGCTGAGTTAATACACCTTAGGAACAA|ACTCTGTTA|aGTTAGTAACAGAGTTTgGGGTTGATACATTCAACTACAA
 AGAAGGCTACTACAGCTGAGTTAATACACCTTAGGAACAA|ACTCTGTTA|TGTTAGTAACAGAGTTTAGGGTTGATACATTCAACTACAA


=========
Event 974
=========
Phylogenetic placement: species tree consistent
Significant comparisons: 46
Detected in comparisons: 46

Multiple sequence alignment:

    Human: TAACTCAATTCGTATGGCAGAT----------TTTTTCTTAACTAAAGCAACTTATTCATGTCTCTACAGACTCACATGCAGACATACAGTA
          
          
    Chimp: TAATTCAATTCGTATGGCAGAT----------TTTTTCTTAACTAAAGCAACTTATTCATGTCCCTACAGACTCACATGCAGACATACAGTA
        ↓                      1                             4           3        2                   
          
  Gorilla: TAACTCAATTCGTATGGCAGAG-------------------TCTGTAGGGACTTATTCATGTCCCTACAGACTCACATGCAGACATACAGTA
          
        ↑                      1                             4           3        2                   
    Human: TAACTCAATTCGTATGGCAGAT----------TTTTTCTTAACTAAAGCAACTTATTCATGTCTCTACAGACTCACATGCAGACATACAGTA

  Cluster:                      [                           ]                                         


Orangutan: TAACTCAATTCGTATGGCAGATTTCTTTCTTA---------ACTAAAGCAACTTATTCATATCCCCACAGACTCACAGGCAGACATACAGTA


Human > Gorilla
---------------
chr14:18106824-18106833

Template switch process:
F1: L GGGAATCAAAATCATACATCTAACTCAATTCGTATGGCAGA 1
F3:                                                             4 ACTTATTCATGTCCCTACAGACTCACATGCAGACATACAG R
RF:   GGGAATCAAAATCATACATCTAACTCAATTCGTATGGCAGATTTTTTCTTAACTAAAGCAACTTATTCATGTCTCTACAGACTCACATGCAGACATACAG
RR:   CCCTTAGTTTTAGTATGTAGATTGAGTTAAGCATACCGTCTAAAAAAGAATTGATTTCGTTGAATAAGTACAGAGATGTCTGAGTGTACGTCTGTATGTC
F2:                                                                         3 GGGATGTCTG 2


Unidirectional alignment (log-probability: -41.5)
 GGAATCAAAATCATACATCTAACTCAATTCGTATGGCAG-------------------AgtctgtagggACTTATTCATGTCcCTACAGACTCACATGCAGACATACAG
 GGAATCAAAATCATACATCTAACTCAATTCGTATGGCAGATTTTTTCTTAACTAAAGCA----------ACTTATTCATGTCTCTACAGACTCACATGCAGACATACAG

Template switch alignment (log-probability: -28)
 GGAATCAAAATCATACATCTAACTCAATTCGTATGGCAGA|GTCTGTAGgG|ACTTATTCATGTCcCTACAGACTCACATGCAGACATACAG
 GGAATCAAAATCATACATCTAACTCAATTCGTATGGCAGA|GTCTGTAGAG|ACTTATTCATGTCTCTACAGACTCACATGCAGACATACAG


Chimp > Gorilla
---------------
chr14:18106824-18106833

Template switch process:
F1: L GGGAATCAAAATCATACATCTAACTCAATTCGTATGGCAGA 1
F3:                                                             4 ACTTATTCATGTCCCTACAGACTCACATGCAGACATACAG R
RF:   GGGAATCAAAATCATACATCTAATTCAATTCGTATGGCAGATTTTTTCTTAACTAAAGCAACTTATTCATGTCCCTACAGACTCACATGCAGACATACAG
RR:   CCCTTAGTTTTAGTATGTAGATTAAGTTAAGCATACCGTCTAAAAAAGAATTGATTTCGTTGAATAAGTACAGGGATGTCTGAGTGTACGTCTGTATGTC
F2:                                                                         3 GGGATGTCTG 2


Unidirectional alignment (log-probability: -41.5)
 GGAATCAAAATCATACATCTAAcTCAATTCGTATGGCAG-------------------AgtctgtagggACTTATTCATGTCCCTACAGACTCACATGCAGACATACAG
 GGAATCAAAATCATACATCTAATTCAATTCGTATGGCAGATTTTTTCTTAACTAAAGCA----------ACTTATTCATGTCCCTACAGACTCACATGCAGACATACAG

Template switch alignment (log-probability: -22.5)
 GGAATCAAAATCATACATCTAAcTCAATTCGTATGGCAGA|GTCTGTAGGG|ACTTATTCATGTCCCTACAGACTCACATGCAGACATACAG
 GGAATCAAAATCATACATCTAATTCAATTCGTATGGCAGA|GTCTGTAGGG|ACTTATTCATGTCCCTACAGACTCACATGCAGACATACAG


=========
Event 975
=========
Phylogenetic placement: species tree consistent
Significant comparisons: 13
Detected in comparisons: 13

Multiple sequence alignment:

    Human: TGGGCAAGATTAGAAATATTATATAAACTTCTCAGTTTATATACAGTAAGACATTTAAAAA
          
        ↑                        3     1       2   4                   
    Chimp: TGGGCAAGATTAGAAATATTATATAAACTGAG----AAACATACAGTAAGACATTTAAAAA
          
          
  Gorilla: TGGGCAAGATTAGAAATATTACATAAACTGAG----AAACATACAGTAAGACATTTAAAAA
        ↓                        3     1       2   4                   
          
    Human: TGGGCAAGATTAGAAATATTATATAAACTTCTCAGTTTATATACAGTAAGACATTTAAAAA

  Cluster:                      [                 ]                    


Orangutan: tgggcAACATTAGAAATACTACATAAAGTGAG----AAACATACAGTAAGACATTTAAAAA


Chimp > Human
-------------
chr14:78179684-78179694

Template switch process:
F1: L TTCTTTCCTCTTTGGGCAAGATTAGAAATATTATATAAACT 1
F3:                                                 4 ATACAGTAAGACATTTAAAAAATATTACACTCTGTAGGAT R
RF:   TTCTTTCCTCTTTGGGCAAGATTAGAAATATTATATAAACTGAGAAACATACAGTAAGACATTTAAAAAATATTACACTCTGTAGGAT
RR:   AAGAAAGGAGAAACCCGTTCTAATCTTTATAATATATTTGACTCTTTGTATGTCATTCTGTAAATTTTTTATAATGTGAGACATCCTA
F2:                                   3 TATTTGACTCT 2


Unidirectional alignment (log-probability: -37.3)
 TCTTTCCTCTTTGGGCAAGATTAGAAATATTATATAAACT-------tctcagtttatATACAGTAAGACATTTAAAAAATATTACACTCTGTAGGAT
 TCTTTCCTCTTTGGGCAAGATTAGAAATATTATATAAACTGAGAAAC-----------ATACAGTAAGACATTTAAAAAATATTACACTCTGTAGGAT

Template switch alignment (log-probability: -16.6)
 TCTTTCCTCTTTGGGCAAGATTAGAAATATTATATAAACT|TCTCAGTTTAT|ATACAGTAAGACATTTAAAAAATATTACACTCTGTAGGAT
 TCTTTCCTCTTTGGGCAAGATTAGAAATATTATATAAACT|TCTCAGTTTAT|ATACAGTAAGACATTTAAAAAATATTACACTCTGTAGGAT


Gorilla > Human
---------------
chr14:78179684-78179694

Template switch process:
F1: L GTGTCCTCTTCTTTCCTCTTTGGGCAAGATTAGAAATATTATATAAACT 1
F3:                                                         4 ATACAGTAAGACATTTAAAAAATATTACACTCTGTAGGAT R
RF:   GTGTCCTCTTCTTTCCTCTTTGGGCAAGATTAGAAATATTACATAAACTGAGAAACATACAGTAAGACATTTAAAAAATATTACACTCTGTAGGAT
RR:   CACAGGAGAAGAAAGGAGAAACCCGTTCTAATCTTTATAATGTATTTGACTCTTTGTATGTCATTCTGTAAATTTTTTATAATGTGAGACATCCTA
F2:                                           3 TATTTGACTCT 2


Unidirectional alignment (log-probability: -42.4)
 TCTTTCCTCTTTGGGCAAGATTAGAAATATTAtATAAACttctcagtttaT-------ATACAGTAAGACATTTAAAAAATATTACACTCTGTAGGAT
 TCTTTCCTCTTTGGGCAAGATTAGAAATATTACATAAAC-----------TGAGAAACATACAGTAAGACATTTAAAAAATATTACACTCTGTAGGAT

Template switch alignment (log-probability: -22.8)
 TCTTTCCTCTTTGGGCAAGATTAGAAATATTAtATAAACT|TCTCAGTTTAT|ATACAGTAAGACATTTAAAAAATATTACACTCTGTAGGAT
 TCTTTCCTCTTTGGGCAAGATTAGAAATATTACATAAACT|TCTCAGTTTAT|ATACAGTAAGACATTTAAAAAATATTACACTCTGTAGGAT


=========
Event 976
=========
Phylogenetic placement: species tree consistent
Significant comparisons: 46
Detected in comparisons: 46

Multiple sequence alignment:

    Human: GCTGAACACTTTTATTAACCAG---------------------AGTTATATAAGTACCAATAAAATGCCAAGTGGAAGCAC
          
          
    Chimp: GCTGAACACTTTTATTAACCAG---------------------AGTTATATAAGTACCAATAAAATGCCAAGTGGAAGCAC
        ↓                                               4   3         12                   
          
  Gorilla: GCTGAACACTTTTATTAACCAAATAAGTACCAAATTGGTACTTATTTATATAAGTACCAATAAAATGCCAAGTGGAAGCAC
          
        ↑                                               4   3         12                   
    Human: GCTGAACACTTTTATTAACCAG---------------------AGTTATATAAGTACCAATAAAATGCCAAGTGGAAGCAC

  Cluster:                      [                      ]                                   


Orangutan: GCTGAACACTTTTATTAACCAG---------------------AATTATGTAAGTACCAATAAAATGCCGAGTGGAAGCAC


Human > Gorilla
---------------
chr14:16409429-16409440

Template switch process:
F1: L AGGATATACATCAAGACTTAGCTGAACACTTTTATTAACCAA------ATAAGTACCAA 1
F3:                                             4 TTATATAAGTACCAATAAAATGCCAAGTGGAAGCACAATT R
RF:   AGGATATACATCAAGACTTAGCTGAACACTTTTATTAACCAGAGTTATATAAGTACCAATAAAATGCCAAGTGGAAGCACAATT
RR:   TCCTATATGTAGTTCTGAATCGACTTGTGAAAATAATTGGTCTCAATATATTCATGGTTATTTTACGGTTCACCTTCGTGTTAA
F2:                                                 3 TATTCATGGTTA 2


Unidirectional alignment (log-probability: -52.2)
 AGACTTAGCTGAACACTTTTATTAACCAaataagtaccaaattggtacttAtTTATATAAGTACCAATAAAATGCCAAGTGGAAGCACAATT
 AGACTTAGCTGAACACTTTTATTAACCA---------------------GAGTTATATAAGTACCAATAAAATGCCAAGTGGAAGCACAATT

Template switch alignment (log-probability: -33.1)
 AGACTTAGCTGAACACTTTTATTAACCAa------ATAAGTACCAA|ATTGGTACTTAT|TTATATAAGTACCAATAAAATGCCAAGTGGAAGCACAATT
 AGACTTAGCTGAACACTTTTATTAACCAGAGTTATATAAGTACCAA|ATTGGTACTTAT|TTATATAAGTACCAATAAAATGCCAAGTGGAAGCACAATT


Chimp > Gorilla
---------------
chr14:16409429-16409440

Template switch process:
F1: L AGGATATACATCAAGACTTAGCTGAACACTTTTATTAACCAA------ATAAGTACCAA 1
F3:                                             4 TTATATAAGTACCAATAAAATGCCAAGTGGAAGCACAATT R
RF:   AGGATATACATCAAGACTTAGCTGAACACTTTTATTAACCAGAGTTATATAAGTACCAATAAAATGCCAAGTGGAAGCACAATT
RR:   TCCTATATGTAGTTCTGAATCGACTTGTGAAAATAATTGGTCTCAATATATTCATGGTTATTTTACGGTTCACCTTCGTGTTAA
F2:                                                 3 TATTCATGGTTA 2


Unidirectional alignment (log-probability: -52.2)
 AGACTTAGCTGAACACTTTTATTAACCAaataagtaccaaattggtacttAtTTATATAAGTACCAATAAAATGCCAAGTGGAAGCACAATT
 AGACTTAGCTGAACACTTTTATTAACCA---------------------GAGTTATATAAGTACCAATAAAATGCCAAGTGGAAGCACAATT

Template switch alignment (log-probability: -33.1)
 AGACTTAGCTGAACACTTTTATTAACCAa------ATAAGTACCAA|ATTGGTACTTAT|TTATATAAGTACCAATAAAATGCCAAGTGGAAGCACAATT
 AGACTTAGCTGAACACTTTTATTAACCAGAGTTATATAAGTACCAA|ATTGGTACTTAT|TTATATAAGTACCAATAAAATGCCAAGTGGAAGCACAATT


=========
Event 977
=========
Phylogenetic placement: species tree consistent
Significant comparisons: 2
Detected in comparisons: 25

Multiple sequence alignment:

    Human: CCACCAACTTTGGTATTGGCTAT----------------AGCAC----------------------------------------------------------------------------------------------------------------------------------------------------------------------------------------------------------------------------------------------TTCAATTAAAGAAAAGTggccaggcctgg
        ↓                      1                  3                                                                                                                                                                                                                                                 4        2                   
          
    Chimp: CCACCAACTTTGGTATTGGCTTT--------AATTGAAGTGCTC----------------------------------------------------------------------------------------------------------------------------------------------------------------------------------------------------------------------------------------------TTCAATTAAAGAAAAGTggccaggcctgg
          
          
  Gorilla: CCAGCCACTT-------TTCTTTAATTGAAG--------TGCTATAGCCAATACCAAATTTGGTGGCCTCCCATCCAACTTACAATTTACAGAATAGCACCTATACATTTAGTCTGCTGACTCTAAACGTCTCCCAGTAATCAAACTGTGTGTGAAATTCATAGTATGGGGCACACTnnnnnnnnnnnnnnnnnnnnnnnnnnnnnnnnnnnnnnnnnnnnnnnnnnnnnnnnnnnnnnnnnnnnnnnnnnnnnnnnnnnnnnnnnnnnnnnnnnnnnnnnnnnnnnnnnnnnnnnnnnnnnnnnnnnnnn
          
          
    Human: CCACCAACTTTGGTATTGGCTAT----------------AGCAC----------------------------------------------------------------------------------------------------------------------------------------------------------------------------------------------------------------------------------------------TTCAATTAAAGAAAAGTggccaggcctgg

  Cluster:                      [                    ]                                                                                                                                                                                                                                                                           


Orangutan: 


Human > Chimp
-------------
chr14:80436231-80436244

Template switch process:
F1: L ATTGTAAGTTGGATGGGAGGCCACCAACTTTGGTATTGGCT 1
F3:                                                4 CTTCAATTAAAGAAAAGTGGCCAGGCCTGGTGGCTCATGC R
RF:   ATTGTAAGTTGGATGGGAGGCCACCAACTTTGGTATTGGCTATAGCACTTCAATTAAAGAAAAGTGGCCAGGCCTGGTGGCTCATGC
RR:   TAACATTCAACCTACCCTCCGGTGGTTGAAACCATAACCGATATCGTGAAGTTAATTTCTTTTCACCGGTCCGGACCACCGAGTACG
F2:                                            3 TCGTGAAGTTAATT 2


Unidirectional alignment (log-probability: -34.5)
 TTGTAAGTTGGATGGGAGGCCACCAACTTTGGTATTGGCTtTAattgaagtGCtCTTCAATTAAAGAAAAGTGGCCAGGCCTGGTGGCTCATGC
 TTGTAAGTTGGATGGGAGGCCACCAACTTTGGTATTGGCTATA--------GCACTTCAATTAAAGAAAAGTGGCCAGGCCTGGTGGCTCATGC

Template switch alignment (log-probability: -17)
 TTGTAAGTTGGATGGGAGGCCACCAACTTTGGTATTGGCT|TTAATTGAAGTGCT|CTTCAATTAAAGAAAAGTGGCCAGGCCTGGTGGCTCATGC
 TTGTAAGTTGGATGGGAGGCCACCAACTTTGGTATTGGCT|TTAATTGAAGTGCT|CTTCAATTAAAGAAAAGTGGCCAGGCCTGGTGGCTCATGC


=========
Event 978
=========
Phylogenetic placement: species tree consistent
Significant comparisons: 2
Detected in comparisons: 25

Multiple sequence alignment:

    Human: TTGATTGCTAAATACCCTGTATTTGTGTGTGCatatatatatatatatatatatacacacacatatatataaataGGGAGAG
        ↓                       1               3                     4 2                   
          
    Chimp: TTGATTGCTAAATACCCTGTA--TGTGTGTGCatatatatatatatatacaca----tatatatatataAAAATAGGGAGAG
          
          
  Gorilla: TTGATTGCTAAATACCCTGTA--TGTGTGTGCTtatatatatatatata----------tatacatataAAAATAGGGAGAG
          
          
    Human: TTGATTGCTAAATACCCTGTATTTGTGTGTGCatatatatatatatatatatatacacacacatatatataaataGGGAGAG

  Cluster:                      []                                                          


Orangutan: TTGATTGCTAAATACCCTGTA--TGTGTGTGCTTATATATA--------------------------TATAAATAGGGAGAG


Human > Chimp
-------------
chr14:79227716-79227740

Template switch process:
F1: L TTATGTGGCCTAAGATACATTTGATTGCTAAATACCCTGTAT 1
F3:                                                                                4 CACATATATA R
RF:   TTATGTGGCCTAAGATACATTTGATTGCTAAATACCCTGTATTTGTGTGTGCATATATATATATATATATATATACACACACATATATA
RR:   AATACACCGGATTCTATGTAAACTAACGATTTATGGGACATAAACACACACGTATATATATATATATATATATATGTGTGTGTATATAT
F2:                                                          3 ATATATATATATATATACGTGTGTG 2


Unidirectional alignment (log-probability: -34.5)
 ATGTGGCCTAAGATACATTTGATTGCTAAATACCCTGTA--TGTGTGTGCATATATATATATATATacacATATATA--------
 ATGTGGCCTAAGATACATTTGATTGCTAAATACCCTGTATTTGTGTGTGCATATATATATATATAT----ATATATACACACACA

Template switch alignment (log-probability: -23.8)
 ATGTGGCCTAAGATACATTTGATTGCTAAATACCCTGTAT|GTGTGTGcATATATATATATATATA|CACATATATA
 ATGTGGCCTAAGATACATTTGATTGCTAAATACCCTGTAT|GTGTGTGTATATATATATATATATA|CACATATATA


=========
Event 979
=========
Phylogenetic placement: species tree consistent
Significant comparisons: 3
Detected in comparisons: 13

Multiple sequence alignment:

    Human: CTTTAGTGCATCACAATCTGATAATTTT---------GCCTTTAGTGCACTGAAGGAACTAAAGGCAAAATTATCAGATTATGGTGATGCAAC
          
          
    Chimp: CTTTAGTGCGTCACAGTCTGATAATTTT---------GCCTTTAGTGCACTGAAGACACTAAAGGCAAAATTATCAGATTACAATGGTGCAAC
          
          
  Gorilla: CTTTAGTGCATCACAATCTGACAATTTT------------------GCACTGAAGGAACTAAAGGCAAAATTATCAGATTATGGTGATGCAAC
        ↓                      1                        4            3             2                   
          
    Human: CTTTAGTGCATCACAATCTGATAATTTT---------GCCTTTAGTGCACTGAAGGAACTAAAGGCAAAATTATCAGATTATGGTGATGCAAC

  Cluster:                      [                       ]                                              


Orangutan: CTTTAGTGCATCACAATCTGATCATTTTGCCTTTAGT---------GCACTGAAGGCACTAAAGGCAAAATCATCAGATTACGATGATGCAGC


Gorilla > Human
---------------
chr14:77454982-77454996

Template switch process:
F1: L ATGCAAAGCATAGGAAATGCCTTTAGTGCATCACAATCTGA 1
F3:                                                4 TGCACTGAAGGAACTAAAGGCAAAATTATCAGATTATGGTG R
RF:   ATGCGAAGCATAGGAAATGCCTTTAGTGCATCACAATCTGACAATTTTGCACTGAAGGAACTAAAGGCAAAATTATCAGATTATGGTG
RR:   TACGCTTCGTATCCTTTACGGAAATCACGTAGTGTTAGACTGTTAAAACGTGACTTCCTTGATTTCCGTTTTAATAGTCTAATACCAC
F2:                                                             3 GATTTCCGTTTTAAT 2


Unidirectional alignment (log-probability: -35)
 TGCaAAGCATAGGAAATGCCTTTAGTGCATCACAATCTGAtAATTTtgcctttagTGCACTGAAGGAACTAAAGGCAAAATTATCAGATTATGGT
 TGCGAAGCATAGGAAATGCCTTTAGTGCATCACAATCTGACAATTT---------TGCACTGAAGGAACTAAAGGCAAAATTATCAGATTATGGT

Template switch alignment (log-probability: -23.2)
 TGCaAAGCATAGGAAATGCCTTTAGTGCATCACAATCTGA|TAATTTTGCCTTTAG|TGCACTGAAGGAACTAAAGGCAAAATTATCAGATTATGGT
 TGCGAAGCATAGGAAATGCCTTTAGTGCATCACAATCTGA|TAATTTTGCCTTTAG|TGCACTGAAGGAACTAAAGGCAAAATTATCAGATTATGGT


=========
Event 980
=========
Phylogenetic placement: species tree consistent
Significant comparisons: 35
Detected in comparisons: 35

Multiple sequence alignment:

    Human: ACTAAACGTGGATCTTCTTTAGAGTCAGATGGAAGTGTAGTGCTTAAAAGGCCATTTAAAATGGTCTTAACTAGTTAAGGCTGCTAGAATATAAAGCCCCAAAAGAAAAG----------------------------TTTTCAAGTAGTATCTGGCCCTAAAAAGTTTTCAAGTAGTTATCAAATTTcagtggaccc
          
          
    Chimp: ACTAAACGTGGATCTTCTTTAGAGTCAGATGGAAGTGTAGTGCTTAAAAGGCTGTTTAAAATGGTCTTAACTAGTTAAGGCTGCTAGAATATAAAGCCCCAAAAGAAAAG----------------------------TTTTCAAGTAGTATCTGGCCCTAAAAAATTTTCAAGTAGTTATCAAATTTcagtggaccc
          
        ↑                     3         2                                                                           4                                                                       1                   
  Gorilla: ACTAAACGTGGATCTTCTTTAGAGTCAGATGGAAGTGTAGTGCTTAAAAGGCCATTTAAAATGGTCTTAACTAGTTAAGGCTGCTAGAATATAAAGCCCCAAAAGAAAAG--------------------------------------------------------TTTTCAAGTAGTTATCAAATTTcagtggaccc
        ↓                     3         2                                                                           4                                                                       1                   
          
    Human: ACTAAACGTGGATCTTCTTTAGAGTCAGATGGAAGTGTAGTGCTTAAAAGGCCATTTAAAATGGTCTTAACTAGTTAAGGCTGCTAGAATATAAAGCCCCAAAAGAAAAG----------------------------TTTTCAAGTAGTATCTGGCCCTAAAAAGTTTTCAAGTAGTTATCAAATTTcagtggaccc

  Cluster:                                                                                                               [                                                      ]                               


Orangutan: ACTAAATGTGGATCTTCTTTAGAGTCAGATGGAAGTGTAGTGCTTAAAAGGCCATTTAAAATGGTCTTAACTAGTTAAGGCTGCTAGAATATAAAGCCCCAAAAGAAAAGTTTTCAAGTAGTATCTGGCCCTAAAATG----------------------------TTTTCAAGTAGTTATCAAATTTcagtggaccc


Gorilla > Human
---------------
chr14:76939594-76939604

Template switch process:
F1:                                                    L ACTAGTTAAGGCTGCTAGAATATAAAGCCCCAAAAGAAAAGTTTTCAAGTAGT 1
F3:                                                                                        4 AAAAGTTTTCAAGTAGTTATCAAATTTCAGTGGACCCTTGAACAA R
RF:    TAGAGTCAGATGGAAGTGTAGTGCTTAAAAGGCCATTTAAAATGGTCTTAACTAGTTAAGGCTGCTAGAATATAAAGCCCCAAAAGAAAAGTTTTCAAGTAGTTATCAAATTTCAGTGGACCCTTGAACAA
RR:    ATCTCAGTCTACCTTCACATCACGAATTTTCCGGTAAATTTTACCAGAATTGATCAATTCCGACGATCTTATATTTCGGGGTTTTCTTTTCAAAAGTTCATCAATAGTTTAAAGTCACCTGGGAACTTGTT
F2:  3 ATCCCGGTCTA 2


Unidirectional alignment (log-probability: -51.1)
 GCTAGAATATAAAGCCCCAAAAGAAAagttttcaagtagtatctggccctaaaaAGTTTTCAAGTAGTTATCAAATTTCAGTGGACCCTTG
 GCTAGAATATAAAGCCCCAAAAGAAA----------------------------AGTTTTCAAGTAGTTATCAAATTTCAGTGGACCCTTG

Template switch alignment (log-probability: -28.6)
 GCTAGAATATAAAGCCCCAAAAGAAAAGTTTTCAAGTAGT|ATCTGgCcCTA|AAAAGTTTTCAAGTAGTTATCAAATTTCAGTGGACCCTTG
 GCTAGAATATAAAGCCCCAAAAGAAAAGTTTTCAAGTAGT|ATCTGACTCTA|AAAAGTTTTCAAGTAGTTATCAAATTTCAGTGGACCCTTG


Gorilla > Chimp
---------------
chr14:78118821-78118831

Template switch process:
F1:                                                    L ACTAGTTAAGGCTGCTAGAATATAAAGCCCCAAAAGAAAAGTTTTCAAGTAGT 1
F3:                                                                                        4 AAAAATTTTCAAGTAGTTATCAAATTTCAGTGGACCCTTGAACAA R
RF:    TAGAGTCAGATGGAAGTGTAGTGCTTAAAAGGCCATTTAAAATGGTCTTAACTAGTTAAGGCTGCTAGAATATAAAGCCCCAAAAGAAAAGTTTTCAAGTAGTTATCAAATTTCAGTGGACCCTTGAACAA
RR:    ATCTCAGTCTACCTTCACATCACGAATTTTCCGGTAAATTTTACCAGAATTGATCAATTCCGACGATCTTATATTTCGGGGTTTTCTTTTCAAAAGTTCATCAATAGTTTAAAGTCACCTGGGAACTTGTT
F2:  3 ATCCCGGTCTA 2


Unidirectional alignment (log-probability: -51.1)
 GCTAGAATATAAAGCCCCAAAAGAAAAGttttcaagtagtatctggccctaaaaaaTTTTCAAGTAGTTATCAAATTTCAGTGGACCCTTG
 GCTAGAATATAAAGCCCCAAAAGAAAAG----------------------------TTTTCAAGTAGTTATCAAATTTCAGTGGACCCTTG

Template switch alignment (log-probability: -34.1)
 GCTAGAATATAAAGCCCCAAAAGAAAAGTTTTCAAGTAGT|ATCTGgCcCTA|AAAAaTTTTCAAGTAGTTATCAAATTTCAGTGGACCCTTG
 GCTAGAATATAAAGCCCCAAAAGAAAAGTTTTCAAGTAGT|ATCTGACTCTA|AAAAGTTTTCAAGTAGTTATCAAATTTCAGTGGACCCTTG


=========
Event 981
=========
Phylogenetic placement: species tree consistent
Significant comparisons: 5
Detected in comparisons: 35

Multiple sequence alignment:

    Human: CAGAAACTTTAACTTAGCACT----TTTA----ACTTAGCATTTAAAAGTCAAATCTTGAATGGGTCTTTACAAAGTTAAGAAGTCAGTATTCTTGCCAT
          
          
    Chimp: CAGAAACTTTAACTTAGCACT----TTTA----ACTTAGCATTTAAAAGTCAAATCTTGAATGGGTCTTTACAAAGTTAAGAAGTCAGTATTCTTGCCAT
          
        ↑                       1                 4                               3       2                   
  Gorilla: CAGAAACTTTAACTTAGCACTTGATTTTAGAAGCCTTTCCATTTAAAAGTCAAATCTTGAATGGGTCTTTACAAAGTTAAGAAGTCAGTATTCTTGCCAT
          
          
    Human: CAGAAACTTTAACTTAGCACT----TTTA----ACTTAGCATTTAAAAGTCAAATCTTGAATGGGTCTTTACAAAGTTAAGAAGTCAGTATTCTTGCCAT

  Cluster:                      [                ]                                                            


Orangutan: CAGAAACTTTAACTTAGCACTTGATTTTAGAAGCCTTTCCATTTAAAAGTCAAATCTTGAATGGGTCTTTACAAAGTTAAGAAGTCAGCATTCTTGCCAT


Gorilla > Chimp
---------------
chr14:14679589-14679597

Template switch process:
F1: L AGTGAACAAGTTGGAAGACACAGAAACTTTAACTTAGCACTT 1
F3:                                                            4 CATTTAAAAGTCAAATCTTGAATGGGTCTTTACAAAGTTA R
RF:   AGTGAACAAGTTGGAAGACACAGAAACTTTAACTTAGCACTTGATTTTAGAAGCCTTTCCATTTAAAAGTCAAATCTTGAATGGGTCTTTACAAAGTTA
RR:   TCACTTGTTCAACCTTCTGTGTCTTTGAAATTGAATCGTGAACTAAAATCTTCGGAAAGGTAAATTTTCAGTTTAGAACTTACCCAGAAATGTTTCAAT
F2:                                                                                            3 GATTCAATT 2


Unidirectional alignment (log-probability: -33)
 TGAACAAGTTGGAAGACACAGAAACTTTAACTTAGCACTTttaacttaG----------------CATTTAAAAGTCAAATCTTGAATGGGTCTTTACAAAGTTA
 TGAACAAGTTGGAAGACACAGAAACTTTAACTTAGCACTT--------GATTTTAGAAGCCTTTCCATTTAAAAGTCAAATCTTGAATGGGTCTTTACAAAGTTA

Template switch alignment (log-probability: -22.4)
 TGAACAAGTTGGAAGACACAGAAACTTTAACTTAGCACTT|TTAACTTaG|CATTTAAAAGTCAAATCTTGAATGGGTCTTTACAAAGTTA
 TGAACAAGTTGGAAGACACAGAAACTTTAACTTAGCACTT|TTAACTTTG|CATTTAAAAGTCAAATCTTGAATGGGTCTTTACAAAGTTA


=========
Event 982
=========
Phylogenetic placement: ambiguous, missing/gapped/masked alignment block
Significant comparisons: 2
Detected in comparisons: 2

Multiple sequence alignment:

    Human: TTGGAGATGCAGTCATAGCTCCCAAC--TTGCAGTGCATCAGATAACCCACACAGAACAGAAAC
        ↓                       1       4        3    2                   
          
    Chimp: TTGGAGATGCAGTCATAGCTC-CATCTGATGCAGTGCATCAGATAACCCACACAGAACAGAAAC
          
          
  Gorilla: ----------------------------------------------------------------
          
          
    Human: TTGGAGATGCAGTCATAGCTCCCAAC--TTGCAGTGCATCAGATAACCCACACAGAACAGAAAC

  Cluster:                      [      ]                                  


Orangutan: ----------------------------------------------------------------


Human > Chimp
-------------
chr1:42573725-42573730

Template switch process:
F1: L CACAAATGCCCAGAGTGTGGTTGGAGATGCAGTCATAGCTCC 1
F3:                                                4 TGCAGTGCATCAGATAACCCACACAGAACAGAAACTGTAT R
RF:   CACAAATGCCCAGAGTGTGGTTGGAGATGCAGTCATAGCTCCCAACTTGCAGTGCATCAGATAACCCACACAGAACAGAAACTGTAT
RR:   GTGTTTACGGGTCTCACACCAACCTCTACGTCAGTATCGAGGGTTGAACGTCACGTAGTCTATTGGGTGTGTCTTGTCTTTGACATA
F2:                                                         3 AGTCTA 2


Unidirectional alignment (log-probability: -30)
 CAAATGCCCAGAGTGTGGTTGGAGATGCAGTCATAGCTCCatctga-----TGCAGTGCATCAGATAACCCACACAGAACAGAAACTGTAT
 CAAATGCCCAGAGTGTGGTTGGAGATGCAGTCATAGCTCC------CAACTTGCAGTGCATCAGATAACCCACACAGAACAGAAACTGTAT

Template switch alignment (log-probability: -16)
 CAAATGCCCAGAGTGTGGTTGGAGATGCAGTCATAGCTCC|ATCTGA|TGCAGTGCATCAGATAACCCACACAGAACAGAAACTGTAT
 CAAATGCCCAGAGTGTGGTTGGAGATGCAGTCATAGCTCC|ATCTGA|TGCAGTGCATCAGATAACCCACACAGAACAGAAACTGTAT


=========
Event 983
=========
Phylogenetic placement: ILS consistent
Significant comparisons: 1
Detected in comparisons: 16

Multiple sequence alignment:

    Human: tatataaataaaGGTATTTCATGCCATTTACTTTTGCATGCCATACTTCTGAACATATGTTTCATGGCTCGTTTGCCAAAAGTTATGAGATTTTAGTCAATATTC
          
        ↑                     4                       1                                3       2                   
    Chimp: TATATAAATAAAGGTATTTCAT-----------------GCCATACTTCTGAACATATGTTTCATGGCTCGTTTGCCAAAAGTTATGAGATTTTAGTCAATATTC
          
          
  Gorilla: TATATAAATAAAGGTATTTCATGCCATTTACTTTTGCATGTCATACTTCTGAACATATGTTTCATGGCTCGTTTGCCAAAAGTTATGAGATTTTAGTCAATATTC
          
          
    Human: tatataaataaaGGTATTTCATGCCATTTACTTTTGCATGCCATACTTCTGAACATATGTTTCATGGCTCGTTTGCCAAAAGTTATGAGATTTTAGTCAATATTC

  Cluster:                       [               ]                                                                 


Orangutan: TATATAAATAAAGGTATTTCATGCCATTTATTTTTGCGTGCCATACTTCTGAACATATGTTTCATGGCTCGTTTGCCAAAAGTTATGAGATTTTAGTCAATATTC


Chimp > Human
-------------
chr14:73399413-73399421

Template switch process:
F1: L CCCCTGCCAAAAATATAAATATATAAATAAAGGTATTTCATGCCAT 1
F3:                                       4 CATGCCATACTTCTGAACATATGTTTCATGGCTCGTTTGCCAA R
RF:   CCCCTGCCAAAAATATAAATATATAAATAAAGGTATTTCATGCCATACTTCTGAACATATGTTTCATGGCTCGTTTGCCAAAAGTTA
RR:   GGGGACGGTTTTTATATTTATATATTTATTTCCATAAAGTACGGTATGAAGACTTGTATACAAAGTACCGAGCAAACGGTTTTCAAT
F2:                                                                               3 GTTTTCATT 2


Unidirectional alignment (log-probability: -35.4)
 CCAAAAATATAAATATATAAATAAAGGTATTTCATGCCATttacttttgcatgccatACTTCTGAACATATGTTTCATGGCTCGTTTGC
 CCAAAAATATAAATATATAAATAAAGGTATTTCATGCCAT-----------------ACTTCTGAACATATGTTTCATGGCTCGTTTGC

Template switch alignment (log-probability: -22.5)
 CCAAAAATATAAATATATAAATAAAGGTATTTCATGCCAT|TtACTTTTG|CATGCCATACTTCTGAACATATGTTTCATGGCTCGTTTGC
 CCAAAAATATAAATATATAAATAAAGGTATTTCATGCCAT|TAACTTTTG|CATGCCATACTTCTGAACATATGTTTCATGGCTCGTTTGC


=========
Event 984
=========
Phylogenetic placement: species tree consistent
Significant comparisons: 25
Detected in comparisons: 25

Multiple sequence alignment:

    Human: GCAGGCTGGTTGCTCCCTAGTTTTGC----CGTATTTCCTAGGGGTAATAACCCCTGTTTGGGATATTT
        ↓                      1           4     3         2                   
          
    Chimp: GCAGGCTGGTTGCTCCCTAGTATTATCCCTAGTATTTCCTAGGGGTAATAACCCCTGTTTGGGATATTT
          
        ↑                      1           4     3         2                   
  Gorilla: GCAGGCTGGTTGCTCCCTAGTTTTGC----CGTATTTCCTAGGGGTAATAACCCCTGTTTGGGATATTT
          
          
    Human: GCAGGCTGGTTGCTCCCTAGTTTTGC----CGTATTTCCTAGGGGTAATAACCCCTGTTTGGGATATTT

  Cluster:                      [        ]                                     


Orangutan: GCAGACTGGTCGCTCCCTAGTTTTGC----TGTATTTCCTAGAGGTAATAACCCCTGTTTGGGATATTT


Human > Chimp
-------------
chr14:74843282-74843292

Template switch process:
F1: L TCTCGAAGATTCTATATACTGCAGGCTGGTTGCTCCCTAGT 1
F3:                                                 4 TATTTCCTAGGGGTAATAACCCCTGTTTGGGATATTTCC R
RF:   TCTCGAAGATTCTATATACTGCAGGCTGGTTGCTCCCTAGTTTTGCCGTATTTCCTAGGGGTAATAACCCCTGTTTGGGATATTTCC
RR:   AGAGCTTCTAAGATATATGACGTCCGACCAACGAGGGATCAAAACGGCATAAAGGATCCCCATTATTGGGGACAAACCCTATAAAGG
F2:                                                       3 GATCCCTATTA 2


Unidirectional alignment (log-probability: -34.7)
 CTCGAAGATTCTATATACTGCAGGCTGGTTGCTCCCTAGTaTTatCcctaGTATTTCCTAGGGGTAATAACCCCTGTTTGGGATATTTCC
 CTCGAAGATTCTATATACTGCAGGCTGGTTGCTCCCTAGTTTTGCC----GTATTTCCTAGGGGTAATAACCCCTGTTTGGGATATTTCC

Template switch alignment (log-probability: -22.6)
 CTCGAAGATTCTATATACTGCAGGCTGGTTGCTCCCTAGT|ATTAtCCCTAG|TATTTCCTAGGGGTAATAACCCCTGTTTGGGATATTTCC
 CTCGAAGATTCTATATACTGCAGGCTGGTTGCTCCCTAGT|ATTACCCCTAG|TATTTCCTAGGGGTAATAACCCCTGTTTGGGATATTTCC


Gorilla > Chimp
---------------
chr14:74843282-74843292

Template switch process:
F1: L TCTCGAAGATTCTATATACTGCAGGCTGGTTGCTCCCTAGT 1
F3:                                                 4 TATTTCCTAGGGGTAATAACCCCTGTTTGGGATATTTCC R
RF:   TCTCGAAGATTCTATATACTGCAGGCTGGTTGCTCCCTAGTTTTGCCGTATTTCCTAGGGGTAATAACCCCTGTTTGGGATATTTCC
RR:   AGAGCTTCTAAGATATATGACGTCCGACCAACGAGGGATCAAAACGGCATAAAGGATCCCCATTATTGGGGACAAACCCTATAAAGG
F2:                                                       3 GATCCCTATTA 2


Unidirectional alignment (log-probability: -33.3)
 CTCGAAGATTCTATATACTGCAGGCTGGTTGCTCCCTAGTaTTatCcctaGTATTTCCTAGGGGTAATAACCCCTGTTTGGGATATTTCC
 CTCGAAGATTCTATATACTGCAGGCTGGTTGCTCCCTAGTTTTGCC----GTATTTCCTAGGGGTAATAACCCCTGTTTGGGATATTTCC

Template switch alignment (log-probability: -22.6)
 CTCGAAGATTCTATATACTGCAGGCTGGTTGCTCCCTAGT|ATTAtCCCTAG|TATTTCCTAGGGGTAATAACCCCTGTTTGGGATATTTCC
 CTCGAAGATTCTATATACTGCAGGCTGGTTGCTCCCTAGT|ATTACCCCTAG|TATTTCCTAGGGGTAATAACCCCTGTTTGGGATATTTCC


=========
Event 985
=========
Phylogenetic placement: species tree consistent
Significant comparisons: 3
Detected in comparisons: 35

Multiple sequence alignment:

    Human: AAATGTGCAAAGATAACAGGCCCA---AGAT--------TTACAGTGCTTGTAAATCCATGAAAGTGAAATGAACCTA
          
          
    Chimp: AAATGTGCAAAGATAACAGGC-CA---AGAT--------TTACAGTGCTTGTAAATCTATGAAAGTGAAGTGAACCTA
          
          
  Gorilla: AAATGTGCAAAGATAACAGGC-CCATGTGACTTATTCTCTTCAAGTGCTTGTAAATCTATGAAAGTGAAGTGAACCTA
        ↓                          1                  4      3      2                   
          
    Human: AAATGTGCAAAGATAACAGGCCCA---AGAT--------TTACAGTGCTTGTAAATCCATGAAAGTGAAATGAACCTA

  Cluster:                      [                    ]                                  


Orangutan: TAATGTGCAAAGATAACAGGC-CCATGTGACCTATTCTCTTCAAGTGCTTGTAAATCTATGAAAGTGAAATGAACCTA


Gorilla > Human
---------------
chr14:73592020-73592027

Template switch process:
F1: L AGATGAAAATGGGCACAAGAAAATGTGCAAAGATAACAGGCCCA 1
F3:                                                               4 AGTGCTTGTAAATCCATGAAAGTGAAATGAACCTAAAGAA R
RF:   AGATGAAAATGGGCACAAGAAAATGTGCAAAGATAACAGGCCCATGTGACTTATTCTCTTCAAGTGCTTGTAAATCTATGAAAGTGAAGTGAACCTAAAGAA
RR:   TCTACTTTTACCCGTGTTCTTTTACACGTTTCTATTGTCCGGGTACACTGAATAAGAGAAGTTCACGAACATTTAGATACTTTCACTTCACTTGGATTTCTT
F2:                                                                      3 CATTTAGA 2


Unidirectional alignment (log-probability: -42.7)
 GAAAATGGGCACAAGAAAATGTGCAAAGATAACAGGCCCA-----------------AgatttacAGTGCTTGTAAATCcATGAAAGTGAAaTGAACCTAAAGAA
 GAAAATGGGCACAAGAAAATGTGCAAAGATAACAGGCCCATGTGACTTATTCTCTTCA-------AGTGCTTGTAAATCTATGAAAGTGAAGTGAACCTAAAGAA

Template switch alignment (log-probability: -27.9)
 GAAAATGGGCACAAGAAAATGTGCAAAGATAACAGGCCCA|AGATTTAC|AGTGCTTGTAAATCcATGAAAGTGAAaTGAACCTAAAGAA
 GAAAATGGGCACAAGAAAATGTGCAAAGATAACAGGCCCA|AGATTTAC|AGTGCTTGTAAATCTATGAAAGTGAAGTGAACCTAAAGAA


=========
Event 986
=========
Phylogenetic placement: ILS consistent
Significant comparisons: 24
Detected in comparisons: 24

Multiple sequence alignment:

    Human: GAAAGGTAAAGGAAAAGGACA--------------------------CTCAGTTAGAAAACTGTAAGAAAATGCTTGTTGAAATTTCCCTATCATTAGAAAGAAAAATGTATAATGAAAACTGACAATAAAGACATGAAGGGCTAATTTTCAATTTCAATTTG-------------------------------------------------------------------------------------------------------------------------------------------------------------------------------------------------------------------------------------------------------------------------------------------------------------------------------------------------------------------------------------------------------------------------------------------------------------------------------------------------------------------------------------------------------------------------------------------------------------------------------------------------------------------------------------------------------------------------------------------------------------------------------------------------------------------------------------------------------------------------------------------------------------------------------------------------------------------------------------------------------------------------------------------------------------------------------------------------------------------------------------------------------------------------------------------------------------------------------------------------------------------------------------------------------------------------------------------------------------------------------------------------------------------------------------TCTTTTTGAATGATGCGTCTTTGGAATTTTATGAGG
        ↓                     4                                 1                                                                                                                                                                                                                                                                                                                                                                                                                                                                                                                                                                                                                                                                                                                                                                                                                                                                                                                                                                                                                                                                                                                                                                                                                                                                                                                                                                                                                                                                                                                                                              3  2                   
          
    Chimp: GAAAGGTAAAGGAAAAGGACA-------------CTCAGTTGCATCACTCAGTTAGAAAACTGTAAGAAAATGCTTGTTGAAATTTCCCTATCATTAGAAAGAAAAATATATAATGAAAACTGACAATAAAGACACGAAGGGCTAATTTTCAACTTCAATTTG-------------------------------------------------------------------------------------------------------------------------------------------------------------------------------------------------------------------------------------------------------------------------------------------------------------------------------------------------------------------------------------------------------------------------------------------------------------------------------------------------------------------------------------------------------------------------------------------------------------------------------------------------------------------------------------------------------------------------------------------------------------------------------------------------------------------------------------------------------------------------------------------------------------------------------------------------------------------------------------------------------------------------------------------------------------------------------------------------------------------------------------------------------------------------------------------------------------------------------------------------------------------------------------------------------------------------------------------------------------------------------------------------------------------------------------TCTTTTTGAATGATGCCTCTTTGGAATTTTATGAGG
          
          
  Gorilla: GAAAGGTAAAGGAAAAGGACACTCAGTTGCATCA-------------CTCAGTTAGAAAACTGTAAGAAAATGCTTGTTGAAATTTCCCTATCATTAGAAAGAAAAATAAATAATGAAAACTGACAATAAAGACATGAAGGGCTAATTTTCAATTTCAGTTTGTCTTTTTGAATGATGCCTCTTTGGAATTTTATGAGGGGTAAATGATATTTGAAATGAAGTCTTTTAAATAAGTTATCTTTTGGGTAGTTATTTTGCACACCTTTAAAATGCATTTTACTTATTTGTGGTGGGTGGAGTGGAAAGATGAATTCTGGAGAAGTTGAGAGGAAAACAATTTCAGGAGGTAATGGATGAACTTGGTCTGGAAGATTAATCAGGGCAGTTGTAAGAGAGTGCCAAATGCATAACCAGAGTAGAACTAAATATCTGATTGTAATTAAAACTTTAGGTTTCTAATGGCTGCATGAAAGATATTTTAATAAACGTGAAATGCACTTTCTAAATGGCACGCTAACTTTTAATGACTTGGGTGTTTTGTTTGATTAGTAACCTGGACTGTTAAATTAAAGCCAACTGCAAGTGCATGATAAAATATTGATGGTTTCAGGCAAATGAATTGGGAGAGTTATGCTTGACAGATTTTTTGTATCATTAAGGATTTTAACTGGTGGAAAATATATATTGCTGGTGCTTAAAGATAGTTAAAGAGGATCTTCCTGTTTGTATGACCTCGTTTCAATTTTACAGTAATAATAAGGGAGAAATCTGAATTATTCACAGATGATTGGTCAAGAGAGGTCACTTAATTAAAAAAGTGTTATTTTAATTACACCTGTTTCACATTCCTGGAATAGGAAATTAAATATTTTGCGGCATTTGATTATTTCTGTTTCACAGAATACCTGGACTTTTGCTGATTCTTGTGAAGACCTTACATTGTCATGTGTGAGGCTTGTACTGCTTGTTTTAAAGCAGGGAGTTTTGCTTTAAGAATCAGAATTTAAGAAATAGTTTTTTATGGTCAATTTTAGAAATAGTGCAAGAAGAAAAAACATAATTTTATGGGCATATGTACACAGGCATGTGTAATATATATAGTATCGTATGTGAAAGATAATTTCTAGAAGGAAATAAGAGGCATGGTTACTTCTAGGCAGCAAAGCTGTGGAGTCAAAACAAAGGGAAGTTTTATTTCTTTGTTTTTGTGAAATGACAATGTGTTTTGCAGTGAGAATGTCTTAATTTTATGAAAAAGTTTCCCTTTGAAACCAAAATTTATCTTTTAACAACTTAACTGTCCCTTTTCATGTGTCTCTCCTTGTAACAGAACATTTTCTTGATTTTGCCAGATGATATGGTTATTTTTAGGAGGTTTTATCACTGCATCCTTCCTTCCTTCTGTCCCCACAACCATTCATCGATCCTCAAATATTTAGTGTTTCTTGTCTCTTAATGCTTTTTATAGCCTACATAAAAGTAACTTTTGGAGaaannnnnnnnnnaaTAAAGACATGAAGGGCTAATTTTCAATTTCAGTTTGTCTTTTTGAATGATGCCTCTTTGGAATTTTATGAGG
          
        ↑                     4                                 1                                                                                                                                                                                                                                                                                                                                                                                                                                                                                                                                                                                                                                                                                                                                                                                                                                                                                                                                                                                                                                                                                                                                                                                                                                                                                                                                                                                                                                                                                                                                                              3  2                   
    Human: GAAAGGTAAAGGAAAAGGACA--------------------------CTCAGTTAGAAAACTGTAAGAAAATGCTTGTTGAAATTTCCCTATCATTAGAAAGAAAAATGTATAATGAAAACTGACAATAAAGACATGAAGGGCTAATTTTCAATTTCAATTTG-------------------------------------------------------------------------------------------------------------------------------------------------------------------------------------------------------------------------------------------------------------------------------------------------------------------------------------------------------------------------------------------------------------------------------------------------------------------------------------------------------------------------------------------------------------------------------------------------------------------------------------------------------------------------------------------------------------------------------------------------------------------------------------------------------------------------------------------------------------------------------------------------------------------------------------------------------------------------------------------------------------------------------------------------------------------------------------------------------------------------------------------------------------------------------------------------------------------------------------------------------------------------------------------------------------------------------------------------------------------------------------------------------------------------------------TCTTTTTGAATGATGCGTCTTTGGAATTTTATGAGG

  Cluster:                      [                        ]                                                                                                                                                                                                                                                                                                                                                                                                                                                                                                                                                                                                                                                                                                                                                                                                                                                                                                                                                                                                                                                                                                                                                                                                                                                                                                                                                                                                                                                                                                                                                                                            


Orangutan: GAAAGGTAAAGAAAA-AGACACTCCGTTGCATCA-------------CTCAGTTAGAAAACTGTAAGAAAATGCTTGTCGAACTTTCCCTATCATTAGAAAGAAAAATAAATAATGAAAACTGACAATAAAGGCACGAAGGGCTAATTTTCAATTTCAATTTG-------------------------------------------------------------------------------------------------------------------------------------------------------------------------------------------------------------------------------------------------------------------------------------------------------------------------------------------------------------------------------------------------------------------------------------------------------------------------------------------------------------------------------------------------------------------------------------------------------------------------------------------------------------------------------------------------------------------------------------------------------------------------------------------------------------------------------------------------------------------------------------------------------------------------------------------------------------------------------------------------------------------------------------------------------------------------------------------------------------------------------------------------------------------------------------------------------------------------------------------------------------------------------------------------------------------------------------------------------------------------------------------------------------------------------------TCTTTCTGAATGATGCCTCTTTGGAATTTTATGAGG


Human > Chimp
-------------
chr14:73784089-73784092

Template switch process:
F1: L AAGAGAAGTAGGAAAAATTGGAAAGGTAAAGGAAAAGGACACTCAGTT 1
F3:                                        4 CACTCAGTTAGAAAACTGTAAGAAAATGCTTGTTGAAATTTC R
RF:   AAGAGAAGTAGGAAAAATTGGAAAGGTAAAGGAAAAGGACACTCAGTTAGAAAACTGTAAGAAAATGCTTGTTGAAATTTCCCTATCATTAGAAAGAAAAATGTATAATGAAAACTGACAATAAAGACATGAAGGGCTAATTTTCAATTTCAATTTGTCTTTTTGAATGATGC
RR:   TTCTCTTCATCCTTTTTAACCTTTCCATTTCCTTTTCCTGTGAGTCAATCTTTTGACATTCTTTTACGAACAACTTTAAAGGGATAGTAATCTTTCTTTTTACATATTACTTTTGACTGTTATTTCTGTACTTCCCGATTAAAAGTTAAAGTTAAACAGAAAAACTTACTACG
F2:                                                                                                                                                                          3 TACG 2


Unidirectional alignment (log-probability: -29.6)
 TAGGAAAAATTGGAAAGGTAAAGGAAAAGGAcactcagttgcatCACTCAGTTAGAAAACTGTAAGAAAATGCTTGTTGAAATT
 TAGGAAAAATTGGAAAGGTAAAGGAAAAGGA-------------CACTCAGTTAGAAAACTGTAAGAAAATGCTTGTTGAAATT

Template switch alignment (log-probability: -16)
 TAGGAAAAATTGGAAAGGTAAAGGAAAAGGACACTCAGTT|GCAT|CACTCAGTTAGAAAACTGTAAGAAAATGCTTGTTGAAATT
 TAGGAAAAATTGGAAAGGTAAAGGAAAAGGACACTCAGTT|GCAT|CACTCAGTTAGAAAACTGTAAGAAAATGCTTGTTGAAATT


Human > Gorilla
---------------
chr14:10949345-10949348

Template switch process:
F1: L AAGAGAAGTAGGAAAAATTGGAAAGGTAAAGGAAAAGGACACTCAGTT 1
F3:                                        4 CACTCAGTTAGAAAACTGTAAGAAAATGCTTGTTGAAATTTC R
RF:   AAGAGAAGTAGGAAAAATTGGAAAGGTAAAGGAAAAGGACACTCAGTTAGAAAACTGTAAGAAAATGCTTGTTGAAATTTCCCTATCATTAGAAAGAAAAATGTATAATGAAAACTGACAATAAAGACATGAAGGGCTAATTTTCAATTTCAATTTGTCTTTTTGAATGATGC
RR:   TTCTCTTCATCCTTTTTAACCTTTCCATTTCCTTTTCCTGTGAGTCAATCTTTTGACATTCTTTTACGAACAACTTTAAAGGGATAGTAATCTTTCTTTTTACATATTACTTTTGACTGTTATTTCTGTACTTCCCGATTAAAAGTTAAAGTTAAACAGAAAAACTTACTACG
F2:                                                                                                                                                                          3 TACG 2


Unidirectional alignment (log-probability: -29.6)
 TAGGAAAAATTGGAAAGGTAAAGGAAAAGGAcactcagttgcatCACTCAGTTAGAAAACTGTAAGAAAATGCTTGTTGAAATT
 TAGGAAAAATTGGAAAGGTAAAGGAAAAGGA-------------CACTCAGTTAGAAAACTGTAAGAAAATGCTTGTTGAAATT

Template switch alignment (log-probability: -16.5)
 TAGGAAAAATTGGAAAGGTAAAGGAAAAGGACACTCAGTT|GCAT|CACTCAGTTAGAAAACTGTAAGAAAATGCTTGTTGAAATT
 TAGGAAAAATTGGAAAGGTAAAGGAAAAGGACACTCAGTT|GCAT|CACTCAGTTAGAAAACTGTAAGAAAATGCTTGTTGAAATT


=========
Event 987
=========
Phylogenetic placement: species tree consistent
Significant comparisons: 1
Detected in comparisons: 13

Multiple sequence alignment:

    Human: ATAACCGAACCCCAGTGTGCTGAAGGCATTTTGCCTTCACCTGCACCCGTTACATATC
          
        ↑                      1       3  4     2                   
    Chimp: ATAACCGAACCCCAGTGTGCTTCAGGCAAAATGCCTTCACCTGCACCCATTACATATC
          
          
  Gorilla: ATAACTGAACCCCAGTGTGCTTCAGGCAAAATGCCTTCACCTGCAACCATTACATATC
          
          
    Human: ATAACCGAACCCCAGTGTGCTGAAGGCATTTTGCCTTCACCTGCACCCGTTACATATC

  Cluster:                      [        ]                          


Orangutan: ----------------------------------------------------------


Chimp > Human
-------------
chr14:75810021-75810030

Template switch process:
F1: L GTCTACACTTGGCACAAACCATAACCGAACCCCAGTGTGCT 1
F3:                                                    4 TGCCTTCACCTGCACCCGTTACATATCTAATTTTTGCTTT R
RF:   GTCTACACTTGGCACAAACCATAACCGAACCCCAGTGTGCTTCAGGCAAAATGCCTTCACCTGCACCCATTACATATCTAATTTTTGCTTT
RR:   CAGATGTGAACCGTGTTTGGTATTGGCTTGGGGTCACACGAAGTCCGTTTTACGGAAGTGGACGTGGGTAATGTATAGATTAAAAACGAAA
F2:                                                 3 TTTACGGAAG 2


Unidirectional alignment (log-probability: -36.7)
 TCTACACTTGGCACAAACCATAACCGAACCCCAGTGTGCTgaAGGCAtttTGCCTTCACCTGCACCCgTTACATATCTAATTTTTGCTTT
 TCTACACTTGGCACAAACCATAACCGAACCCCAGTGTGCTTCAGGCAAAATGCCTTCACCTGCACCCATTACATATCTAATTTTTGCTTT

Template switch alignment (log-probability: -22.5)
 TCTACACTTGGCACAAACCATAACCGAACCCCAGTGTGCT|GAAGGCATTT|TGCCTTCACCTGCACCCgTTACATATCTAATTTTTGCTTT
 TCTACACTTGGCACAAACCATAACCGAACCCCAGTGTGCT|GAAGGCATTT|TGCCTTCACCTGCACCCATTACATATCTAATTTTTGCTTT


=========
Event 988
=========
Phylogenetic placement: species tree consistent
Significant comparisons: 5
Detected in comparisons: 25

Multiple sequence alignment:

    Human: caacaagagcgaaactctgtctcaaaaaataaaaaaataaataaataataaaaaataaaaaaagaaaGCAGAGGGAAGAAGAAAAGAGGGGGCAAGTCAGATAGCAAAAGCTCATAATTGGGAGAAAAC--AAATAAGAGGGttt----------------ttt-------ttttttctgagacggagtctcg
          
          
    Chimp: caacaagagcgaaactctgtctcaaaaaataaaaaaataaataaataataaaaaataaaaaaagaaaGCAGAGGGAAGAAGAAAAGAGGGGGCAAGTCAGATAGCAAAAGCTCATAATTGGGAGAAA--ACAAATAAGAGGGttt-------------------tttttttttttttctgagatggagtctcg
          
        ↑                     3            2                                                                                     4                                                     1                   
  Gorilla: caacaagaacgaaactctgtctcaaaaaataaaaaaataaataaataataaaaaataaaaaaagaaaGCAGAGGGAAGAAGAAAAGAGGGGGCAAGTCAGATAGCAAAAGCTCATAATTGGGAGAAAAC--AAATAAGAGGGttt-------------ttt----------ttnnnnnnnnnnnnnnnnnnnn
          
          
    Human: caacaagagcgaaactctgtctcaaaaaataaaaaaataaataaataataaaaaataaaaaaagaaaGCAGAGGGAAGAAGAAAAGAGGGGGCAAGTCAGATAGCAAAAGCTCATAATTGGGAGAAAAC--AAATAAGAGGGttt----------------ttt-------ttttttctgagacggagtctcg

  Cluster:                                                                                                                                [  ]                                                             


Orangutan: caacaagagcgaaactctgtctcaaaaaataaataaataaataaataataaaaaataaaaaaagaaaGCAGAGGGAAGAAGAAAAGAGGGGGCAAGTCAGATAGCAAAAGCTCATAATTGGGAGAAAAC--AAATAAGAGGGtttttttttttttttt-------------ttttttctgagacagagtctcg


Gorilla > Chimp
---------------
chr14:77140775-77140781

Template switch process:
F1:                                L AGGGGGCAAGTCAGATAGCAAAAGCTCATAATTGGGAGAAAACAAATAAGAGGGTTTTTTTT 1
F3:                                 4 TCTGAGATGGA R
RF:    AAAAAAAGAAAGCAGAGGGAAGAAGAAAAGAGGGGGCAAGTCAGATAGCAAAAGCTCATAATTGGGAGAAAACAAATAAGAGGGTTTTTTTTTCTCAAAAAATAAAAAAATAAATAAATAATAAAAAATAAAAAAA
RR:    TTTTTTTCTTTCGTCTCCCTTCTTCTTTTCTCCCCCGTTCAGTCTATCGTTTTCGAGTATTAACCCTCTTTTGTTTATTCTCCCAAAAAAAAAGAGTTTTTTATTTTTTTATTTATTTATTATTTTTTATTTTTTT
F2:  3 TTTTTTT 2


Unidirectional alignment (log-probability: -44)
 AGCTCATAATTGGGAGAAAACAAATAAGAGGGTTTTTTTT--------------ttttttttctgagatgga
 AGCTCATAATTGGGAGAAAACAAATAAGAGGGTTTTTTTTNNNNNNNNNNNNNN------------------

Template switch alignment (log-probability: -33.1)
 AGCTCATAATTGGGAGAAAACAAATAAGAGGGTTTTTTTT|TTTTTTT|TCTgagatgga
 AGCTCATAATTGGGAGAAAACAAATAAGAGGGTTTTTTTT|TTTTTTT|TCT-------G


=========
Event 989
=========
Phylogenetic placement: species tree consistent
Significant comparisons: 46
Detected in comparisons: 46

Multiple sequence alignment:

    Human: ACAGAAAAATAGGATGATTACAAATGG-------AAAAATTAAGAACAAAATCACTTC
          
          
    Chimp: ACAGAAAAATAGGATGATTACAAATGG-------AAAAATTAAGAACAAAATCACTTC
        ↓                     3     1          24                   
          
  Gorilla: ACAGAAAAATAGGGTGATTACAAATGTTTCCATTTGTAATTAAGAACAAAATCACTTC
          
        ↑                     3     1          24                   
    Human: ACAGAAAAATAGGATGATTACAAATGG-------AAAAATTAAGAACAAAATCACTTC

  Cluster:                           [         ]                    


Orangutan: ACAGAAAAATAGGATGATTACAAATGG-------AAAAATTAAGAACAAAATCACTTC


Human > Gorilla
---------------
chr14:13187156-13187166

Template switch process:
F1: L GGGCAGAAGGGAAAAACAGAAAAATAGGGTGATTACAAATG 1
F3:                                              4 AATTAAGAACAAAATCACTTCATATCTGGGTTTCTGTAAA R
RF:   GGGCAGAAGGGAAAAACAGAAAAATAGGATGATTACAAATGGAAAAATTAAGAACAAAATCACTTCATATCTGGGTTTCTGTAAA
RR:   CCCGTCTTCCCTTTTTGTCTTTTTATCCTACTAATGTTTACCTTTTTAATTCTTGTTTTAGTGAAGTATAGACCCAAAGACATTT
F2:                                   3 TGTTTACCTTT 2


Unidirectional alignment (log-probability: -42.2)
 GGCAGAAGGGAAAAACAGAAAAATAGGgTGATTACAAATGtttccatttgt----AATTAAGAACAAAATCACTTCATATCTGGGTTTCTGTAAA
 GGCAGAAGGGAAAAACAGAAAAATAGGATGATTACAAATG-----------GAAAAATTAAGAACAAAATCACTTCATATCTGGGTTTCTGTAAA

Template switch alignment (log-probability: -22.6)
 GGCAGAAGGGAAAAACAGAAAAATAGGgTGATTACAAATG|TTTCCATTTGT|AATTAAGAACAAAATCACTTCATATCTGGGTTTCTGTAAA
 GGCAGAAGGGAAAAACAGAAAAATAGGATGATTACAAATG|TTTCCATTTGT|AATTAAGAACAAAATCACTTCATATCTGGGTTTCTGTAAA


Chimp > Gorilla
---------------
chr14:13187156-13187166

Template switch process:
F1: L GGGCAGAAGGGAAAAACAGAAAAATAGGGTGATTACAAATG 1
F3:                                              4 AATTAAGAACAAAATCACTTCATATCTGGGTTTCTGTAAA R
RF:   GGGCAGAAGGGAAAAACAGAAAAATAGGATGATTACAAATGGAAAAATTAAGAACAAAATCACTTCATATCTGGGTTTCTGTAAA
RR:   CCCGTCTTCCCTTTTTGTCTTTTTATCCTACTAATGTTTACCTTTTTAATTCTTGTTTTAGTGAAGTATAGACCCAAAGACATTT
F2:                                   3 TGTTTACCTTT 2


Unidirectional alignment (log-probability: -42.2)
 GGCAGAAGGGAAAAACAGAAAAATAGGgTGATTACAAATGtttccatttgt----AATTAAGAACAAAATCACTTCATATCTGGGTTTCTGTAAA
 GGCAGAAGGGAAAAACAGAAAAATAGGATGATTACAAATG-----------GAAAAATTAAGAACAAAATCACTTCATATCTGGGTTTCTGTAAA

Template switch alignment (log-probability: -22.6)
 GGCAGAAGGGAAAAACAGAAAAATAGGgTGATTACAAATG|TTTCCATTTGT|AATTAAGAACAAAATCACTTCATATCTGGGTTTCTGTAAA
 GGCAGAAGGGAAAAACAGAAAAATAGGATGATTACAAATG|TTTCCATTTGT|AATTAAGAACAAAATCACTTCATATCTGGGTTTCTGTAAA


=========
Event 990
=========
Phylogenetic placement: species tree consistent
Significant comparisons: 13
Detected in comparisons: 13

Multiple sequence alignment:

    Human: AACTTTAATTACTTCTTGGTTTCTCATAAGGTTTCCCTTATGAGAAAGtttttttttaaaaagta
          
        ↑                      1          4   3        2                   
    Chimp: AACTTTAATTACTTCTTGGTTCTTGT----TTTTCCCTTATGAGAAAGtttttttta-aaaagta
          
          
  Gorilla: AACTTTAATTACTTCTTGGTTCTTGT----TTTTCCCTTATGAGAAAGtttttttta-aaaagta
        ↓                      1          4   3        2                   
          
    Human: AACTTTAATTACTTCTTGGTTTCTCATAAGGTTTCCCTTATGAGAAAGtttttttttaaaaagta

  Cluster:                      [        ]                                 


Orangutan: AACTTTAATTACTTCTTGGTTCTTGT----TTTTCCCTTATGAgaaagttttttaaaaaaaagta


Chimp > Human
-------------
chr14:75416453-75416462

Template switch process:
F1: L CATCTACATGCCTTCTTGTGAACTTTAATTACTTCTTGGTT 1
F3:                                                4 TTTCCCTTATGAGAAAGTTTTTTTTTAAAAAGTAAAGCGG R
RF:   CATCTACATGCCTTCTTGTGAACTTTAATTACTTCTTGGTTCTTGTTTTTCCCTTATGAGAAAGTTTTTTTTAAAAAGTAAAGCGG
RR:   GTAGATGTACGGAAGAACACTTGAAATTAATGAAGAACCAAGAACAAAAAGGGAATACTCTTTCAAAAAAAATTTTTCATTTCGCC
F2:                                                    3 GGAATACTCT 2


Unidirectional alignment (log-probability: -46)
 ATCTACATGCCTTCTTGTGAACTTTAATTACTTCTTGGT-----TTctcataaggTTTCCCTTATGAGAAAGtTTTTTTTTAAAAAGTAAAGCGG
 ATCTACATGCCTTCTTGTGAACTTTAATTACTTCTTGGTTCTTGTT---------TTTCCCTTATGAGAAAG-TTTTTTTTAAAAAGTAAAGCGG

Template switch alignment (log-probability: -28.2)
 ATCTACATGCCTTCTTGTGAACTTTAATTACTTCTTGGTT|TCTCATAAGG|TTTCCCTTATGAGAAAGtTTTTTTTTAAAAAGTAAAGCGG
 ATCTACATGCCTTCTTGTGAACTTTAATTACTTCTTGGTT|TCTCATAAGG|TTTCCCTTATGAGAAAG-TTTTTTTTAAAAAGTAAAGCGG


Gorilla > Human
---------------
chr14:75416453-75416462

Template switch process:
F1: L CATCTACATGCCTTCTTGTGAACTTTAATTACTTCTTGGTT 1
F3:                                                4 TTTCCCTTATGAGAAAGTTTTTTTTTAAAAAGTAAAGCGG R
RF:   CATCTACATGCCTTCTTGTGAACTTTAATTACTTCTTGGTTCTTGTTTTTCCCTTATGAGAAAGTTTTTTTTAAAAAGTAAAGCGG
RR:   GTAGATGTACGGAAGAACACTTGAAATTAATGAAGAACCAAGAACAAAAAGGGAATACTCTTTCAAAAAAAATTTTTCATTTCGCC
F2:                                                    3 GGAATACTCT 2


Unidirectional alignment (log-probability: -45)
 ATCTACATGCCTTCTTGTGAACTTTAATTACTTCTTGGT-----TTctcataaggTTTCCCTTATGAGAAAGtTTTTTTTTAAAAAGTAAAGCGG
 ATCTACATGCCTTCTTGTGAACTTTAATTACTTCTTGGTTCTTGTT---------TTTCCCTTATGAGAAAG-TTTTTTTTAAAAAGTAAAGCGG

Template switch alignment (log-probability: -28.2)
 ATCTACATGCCTTCTTGTGAACTTTAATTACTTCTTGGTT|TCTCATAAGG|TTTCCCTTATGAGAAAGtTTTTTTTTAAAAAGTAAAGCGG
 ATCTACATGCCTTCTTGTGAACTTTAATTACTTCTTGGTT|TCTCATAAGG|TTTCCCTTATGAGAAAG-TTTTTTTTAAAAAGTAAAGCGG


=========
Event 991
=========
Phylogenetic placement: ambiguous, species tree consistent
Significant comparisons: 56
Detected in comparisons: 3456

Multiple sequence alignment:

    Human: caaaactcatctataatacaatacccagaaacaacAGGAGTTGTGCAAACAACAGTAGTTGTTTCTGGGTATCGTATTAAATTCTAACCttttt
          
          
    Chimp: caaaaCTCATCTATAATACAATACCCAGAAACAACAGGAGTTGTGCAAACAACAGTAGTTGTTTCTGGGTATCGTATTAAATTCTAACCttttt
        ↓                     3              1                     2                4                   
        ↑                                    13                    24                                   
  Gorilla: caaaaCTCATCTATAATACAATACCCAGAAACAACTACTGTTGTTTGCACAACTCCTGTTGTTTCTGGGTATTGTATTAAATTCTAACCttttt
          
          
    Human: caaaactcatctataatacaatacccagaaacaacAGGAGTTGTGCAAACAACAGTAGTTGTTTCTGGGTATCGTATTAAATTCTAACCttttt

  Cluster:                                    [                    ]                                    


Orangutan: caaaactcatctataatacaatacccagaaacaacAGGAGTTGTGCAAACAACAGTAGTTGTTTCTGGGTATCGTATTAAATTCTAACCttttt


Gorilla > Chimp
---------------
chr1:42894850-42894871

Template switch process:
F1: L AAAAAACAAAACTCATCTATAATACAATACCCAGAAACAAC 1
F3:                                                                4 GTTGTTTCTGGGTATCGTATTAAATTCTAACCTTTTTTTT R
RF:   AAAAAACAAAACTCATCTATAATACAATACCCAGAAACAACTACTGTTGTTTGCACAACTCCTGTTGTTTCTGGGTATTGTATTAAATTCTAACCTTTTTTTT
RR:   TTTTTTGTTTTGAGTAGATATTATGTTATGGGTCTTTGTTGATGACAACAAACGTGTTGAGGACAACAAAGACCCATAACATAATTTAAGATTGGAAAAAAAA
F2:                                          3 ATGACAACAAACGTGTTGAGGA 2


Unidirectional alignment (log-probability: -56)
 AAAAACAAAACTCATCTATAATACAATACCCAGAAACAACaggagttgtgcaaacaacagTA--------------------GTTGTTTCTGGGTATcGTATTAAATTCTAACCTTTTTTTT
 AAAAACAAAACTCATCTATAATACAATACCCAGAAACAAC--------------------TACTGTTGTTTGCACAACTCCTGTTGTTTCTGGGTATTGTATTAAATTCTAACCTTTTTTTT

Template switch alignment (log-probability: -24.1)
 AAAAACAAAACTCATCTATAATACAATACCCAGAAACAAC|AGGAGTTGTGCAAACAACAGTA|GTTGTTTCTGGGTATcGTATTAAATTCTAACCTTTTTTTT
 AAAAACAAAACTCATCTATAATACAATACCCAGAAACAAC|AGGAGTTGTGCAAACAACAGTA|GTTGTTTCTGGGTATTGTATTAAATTCTAACCTTTTTTTT


Chimp > Gorilla
---------------
chr1:43912046-43912083

Template switch process:
F1: L AAAAAACAAAACTCATCTATAATACAATACCCAGAAACAAC 1
F3:                                                                                4 GTATTAAATTCTAACCTTTTTTTT R
RF:   AAAAAACAAAACTCATCTATAATACAATACCCAGAAACAACAGGAGTTGTGCAAACAACAGTAGTTGTTTCTGGGTATCGTATTAAATTCTAACCTTTTTTTT
RR:   TTTTTTGTTTTGAGTAGATATTATGTTATGGGTCTTTGTTGTCCTCAACACGTTTGTTGTCATCAACAAAGACCCATAGCATAATTTAAGATTGGAAAAAAAA
F2:                          3 TTATGGGTCTTTGTTGTCCTCAACACGTTTGTTGTCAT 2


Unidirectional alignment (log-probability: -56)
 AAAAACAAAACTCATCTATAATACAATACCCAGAAACAAC--------------------TActgttgtttgcacaactcctGTTGTTTCTGGGTATtGTATTAAATTCTAACCTTTTTTTT
 AAAAACAAAACTCATCTATAATACAATACCCAGAAACAACAGGAGTTGTGCAAACAACAGTA--------------------GTTGTTTCTGGGTATCGTATTAAATTCTAACCTTTTTTTT

Template switch alignment (log-probability: -20.2)
 AAAAACAAAACTCATCTATAATACAATACCCAGAAACAAC|TACTGTTGTTTGCACAACTCCTGTTGTTTCTGGGTATT|GTATTAAATTCTAACCTTTTTTTT
 AAAAACAAAACTCATCTATAATACAATACCCAGAAACAAC|TACTGTTGTTTGCACAACTCCTGTTGTTTCTGGGTATT|GTATTAAATTCTAACCTTTTTTTT


=========
Event 992
=========
Phylogenetic placement: species tree consistent
Significant comparisons: 6
Detected in comparisons: 46

Multiple sequence alignment:

    Human: TGGAAATATCTTTCTATTTTC-----------AGTGACACCTGTTTATGTCTATGGCTTTCACATCTTGCACA
          
          
    Chimp: TGGAAATATCTTTCTATTTTC-----------AGTGACACCTGTTTATATCTATGGCTTTCACATCTTGCACA
        ↓                                  1 4      3          2                   
          
  Gorilla: TGGAAATATCTTTCTATTTTCATAGATATAAACATGACACCTGTTTATATCTATGGCTTTCACATCTTGCACA
          
          
    Human: TGGAAATATCTTTCTATTTTC-----------AGTGACACCTGTTTATGTCTATGGCTTTCACATCTTGCACA

  Cluster:                      [           ]                                      


Orangutan: CGGAAATATCTTTCTATTTTC-----------AGTGACATCTGTTTATATCTATGGCTTTCACATCTTGCACA


Chimp > Gorilla
---------------
chr14:79703795-79703806

Template switch process:
F1: L AAGTTTATATACTGTTTACATGGAAATATCTTTCTATTTTCA 1
F3:                                            4 TGACACCTGTTTATATCTATGGCTTTCACATCTTGCACAT R
RF:   AAGTTTATATACTGTTTACATGGAAATATCTTTCTATTTTCAGTGACACCTGTTTATATCTATGGCTTTCACATCTTGCACAT
RR:   TTCAAATATATGACAAATGTACCTTTATAGAAAGATAAAAGTCACTGTGGACAAATATAGATACCGAAAGTGTAGAACGTGTA
F2:                                                   3 ACAAATATAGAT 2


Unidirectional alignment (log-probability: -32.2)
 GTTTATATACTGTTTACATGGAAATATCTTTCTATTTTCAtagatataaacaTGACACCTGTTTATATCTATGGCTTTCACATCTTGCACAT
 GTTTATATACTGTTTACATGGAAATATCTTTCTATTTTCAG-----------TGACACCTGTTTATATCTATGGCTTTCACATCTTGCACAT

Template switch alignment (log-probability: -17.3)
 GTTTATATACTGTTTACATGGAAATATCTTTCTATTTTCA|TAGATATAAACA|TGACACCTGTTTATATCTATGGCTTTCACATCTTGCACAT
 GTTTATATACTGTTTACATGGAAATATCTTTCTATTTTCA|TAGATATAAACA|TGACACCTGTTTATATCTATGGCTTTCACATCTTGCACAT


=========
Event 993
=========
Phylogenetic placement: species tree consistent
Significant comparisons: 25
Detected in comparisons: 25

Multiple sequence alignment:

    Human: CTACTGCTCAGCAACATGTTCAATT-------------------------------------GAGGTGTTTACAACAAAGGATACAGAGAATC
        ↓                     3                                          4      1  2                   
          
    Chimp: CTACTGCTCAGCAACATGTTCAATT------------GAGGTGTTGTAAACACCTCAATGAAGAGGTGTTTACAACAAAGGATACAGAGAATC
          
        ↑                     3                                          4      1  2                   
  Gorilla: CTACTGCTCAGCAACATGTTCAATT-------------------------------------GAGGTGTTTACAACAAAGGATACAGAGAATC
          
          
    Human: CTACTGCTCAGCAACATGTTCAATT-------------------------------------GAGGTGTTTACAACAAAGGATACAGAGAATC

  Cluster:                          [                                   ]                              


Orangutan: CTACTGCTCAGCAACATGTTCAATTCTACTCAATGAA-------------------------GAGGTGTTTACAACAAAGGATACAGAGAATC


Human > Chimp
-------------
chr14:18923724-18923740

Template switch process:
F1: L TATAAAAGCTCTGTAGCTACTGCTCAGCAACATGTTCAATTGAGGTGTT 1
F3:                                          4 GAGGTGTTTACAACAAAGGATACAGAGAATCTCCTGTAAG R
RF:   TATAAAAGCTCTGTAGCTACTGCTCAGCAACATGTTCAATTGAGGTGTTTACAACAAAGGATACAGAGAATCTCCTGTAAG
RR:   ATATTTTCGAGACATCGATGACGAGTCGTTGTACAAGTTAACTCCACAAATGTTGTTTCCTATGTCTCTTAGAGGACATTC
F2:                                    3 AAGTAACTCCACAAATG 2


Unidirectional alignment (log-probability: -46.9)
 TCTGTAGCTACTGCTCAGCAACATGTTCAATTGAGGTgttgtaaacacctcaatgaagaggtGTTTACAACAAAGGATACAGAGAATCTCCTGTAAG
 TCTGTAGCTACTGCTCAGCAACATGTTCAATTGAGGT-------------------------GTTTACAACAAAGGATACAGAGAATCTCCTGTAAG

Template switch alignment (log-probability: -29.5)
 TCTGTAGCTACTGCTCAGCAACATGTTCAATTGAGGTGTT|GTAAACACCTCAATgaA|GAGGTGTTTACAACAAAGGATACAGAGAATCTCCTGTAAG
 TCTGTAGCTACTGCTCAGCAACATGTTCAATTGAGGTGTT|GTAAACACCTCAATTGA|GAGGTGTTTACAACAAAGGATACAGAGAATCTCCTGTAAG


Gorilla > Chimp
---------------
chr14:18923724-18923740

Template switch process:
F1: L TATAAAAGCTCTGTAGCTACTGCTCAGCAACATGTTCAATTGAGGTGTT 1
F3:                                          4 GAGGTGTTTACAACAAAGGATACAGAGAATCTCCTGTAAG R
RF:   TATAAAAGCTCTGTAGCTACTGCTCAGCAACATGTTCAATTGAGGTGTTTACAACAAAGGATACAGAGAATCTCCTGTAAG
RR:   ATATTTTCGAGACATCGATGACGAGTCGTTGTACAAGTTAACTCCACAAATGTTGTTTCCTATGTCTCTTAGAGGACATTC
F2:                                    3 AAGTAACTCCACAAATG 2


Unidirectional alignment (log-probability: -46.8)
 TCTGTAGCTACTGCTCAGCAACATGTTCAATTgaggtgttgtaaacacctcaatgaaGAGGTGTTTACAACAAAGGATACAGAGAATCTCCTGTAAG
 TCTGTAGCTACTGCTCAGCAACATGTTCAATT-------------------------GAGGTGTTTACAACAAAGGATACAGAGAATCTCCTGTAAG

Template switch alignment (log-probability: -29.1)
 TCTGTAGCTACTGCTCAGCAACATGTTCAATTGAGGTGTT|GTAAACACCTCAATgaA|GAGGTGTTTACAACAAAGGATACAGAGAATCTCCTGTAAG
 TCTGTAGCTACTGCTCAGCAACATGTTCAATTGAGGTGTT|GTAAACACCTCAATTGA|GAGGTGTTTACAACAAAGGATACAGAGAATCTCCTGTAAG


=========
Event 994
=========
Phylogenetic placement: species tree consistent
Significant comparisons: 46
Detected in comparisons: 46

Multiple sequence alignment:

    Human: AGGAGAGACTCAATAGGTGCC-----CTGAGGCCTGGGCCGCCAGGCAAAGCTGC
          
          
    Chimp: AGGAGAGACTCAATAGGTGCC-----CTGAGGCCTGGGCCGCCAGGCAAAGCTGC
        ↓                     3      1      42                   
          
  Gorilla: AGGAGAGACTCAATAGGTGCCCAGGCCTCAGGGCTGGGCCGCCAGGCAAAGCTGC
          
        ↑                     3      1      42                   
    Human: AGGAGAGACTCAATAGGTGCC-----CTGAGGCCTGGGCCGCCAGGCAAAGCTGC

  Cluster:                      [          ]                     


Orangutan: AGGAGAGACTCAATAGGGGCC-----CTGAGGCCTGGGCCGCCAGGCAAAGCTGC


Human > Gorilla
---------------
chr1:184697528-184697538

Template switch process:
F1: L AACTGACATCAAAGTATCGAAGGAGAGACTCAATAGGTGCCC 1
F3:                                                 4 CTGGGCCGCCAGGCAAAGCTGCACCACATCTTAGCACCTG R
RF:   AACTGACATCAAAGTATCGAAGGAGAGACTCAATAGGTGCCCTGAGGCCTGGGCCGCCAGGCAAAGCTGCACCACATCTTAGCACCTG
RR:   TTGACTGTAGTTTCATAGCTTCCTCTCTGAGTTATCCACGGGACTCCGGACCCGGCGGTCCGTTTCGACGTGGTGTAGAATCGTGGAC
F2:                                        3 GGGACTCCGGA 2


Unidirectional alignment (log-probability: -29.2)
 CTGACATCAAAGTATCGAAGGAGAGACTCAATAGGTGCccaggCCTcAGGgCTGGGCCGCCAGGCAAAGCTGCACCACATCTTAGCACCTG
 CTGACATCAAAGTATCGAAGGAGAGACTCAATAGGTGC-----CCTGAGGCCTGGGCCGCCAGGCAAAGCTGCACCACATCTTAGCACCTG

Template switch alignment (log-probability: -17.2)
 CTGACATCAAAGTATCGAAGGAGAGACTCAATAGGTGCCC|AGGCCTCAGGG|CTGGGCCGCCAGGCAAAGCTGCACCACATCTTAGCACCTG
 CTGACATCAAAGTATCGAAGGAGAGACTCAATAGGTGCCC|AGGCCTCAGGG|CTGGGCCGCCAGGCAAAGCTGCACCACATCTTAGCACCTG


Chimp > Gorilla
---------------
chr1:184697528-184697538

Template switch process:
F1: L AACTGACATCAAAGTATCGAAGGAGAGACTCAATAGGTGCCC 1
F3:                                                 4 CTGGGCCGCCAGGCAAAGCTGCACCACATCTTAGCACCTG R
RF:   AACTGACATCAAAGTATCGAAGGAGAGACTCAATAGGTGCCCTGAGGCCTGGGCCGCCAGGCAAAGCTGCACCACATCTTAGCACCTG
RR:   TTGACTGTAGTTTCATAGCTTCCTCTCTGAGTTATCCACGGGACTCCGGACCCGGCGGTCCGTTTCGACGTGGTGTAGAATCGTGGAC
F2:                                        3 GGGACTCCGGA 2


Unidirectional alignment (log-probability: -29.2)
 CTGACATCAAAGTATCGAAGGAGAGACTCAATAGGTGCccaggCCTcAGGgCTGGGCCGCCAGGCAAAGCTGCACCACATCTTAGCACCTG
 CTGACATCAAAGTATCGAAGGAGAGACTCAATAGGTGC-----CCTGAGGCCTGGGCCGCCAGGCAAAGCTGCACCACATCTTAGCACCTG

Template switch alignment (log-probability: -17.2)
 CTGACATCAAAGTATCGAAGGAGAGACTCAATAGGTGCCC|AGGCCTCAGGG|CTGGGCCGCCAGGCAAAGCTGCACCACATCTTAGCACCTG
 CTGACATCAAAGTATCGAAGGAGAGACTCAATAGGTGCCC|AGGCCTCAGGG|CTGGGCCGCCAGGCAAAGCTGCACCACATCTTAGCACCTG


=========
Event 995
=========
Phylogenetic placement: species tree consistent
Significant comparisons: 6
Detected in comparisons: 46

Multiple sequence alignment:

    Human: ACTTCTATTATCCATCTATAAAAATCACTGGTATAAATACT-------ACCGCCCTGGGGCAACAACAGCAA
          
          
    Chimp: ACTTATATTATCCATCTATAAAAATCATTGGTATAAATACT-------ACCGCCCTGGGGCAACAACAGCAA
        ↓                     3         2         1           4                   
          
  Gorilla: ACTTATATTATCCATCTATAGAAATCATTGGTATAAATACCAATGATTGTTGCCCTGGGGCAACAACAGCAA
          
          
    Human: ACTTCTATTATCCATCTATAAAAATCACTGGTATAAATACT-------ACCGCCCTGGGGCAACAACAGCAA

  Cluster:                                         [         ]                    


Orangutan: ACTTATATTATCCATCTATAAAAATCATTGGTATAAATCCT-------ACCGCCCTGGGGCAACAACAGCAA


Chimp > Gorilla
---------------
chr14:8774273-8774283

Template switch process:
F1: L AACTTATATTATCCATCTATAGAAATCATTGGTATAAATAC 1
F3:                                              4 GCCCTGGGGCAACAACAGCAACAAACAAATGAAAACTGTT R
RF:   AACTTATATTATCCATCTATAAAAATCATTGGTATAAATACTACCGCCCTGGGGCAACAACAGCAACAAACAAATGAAAACTGTT
RR:   TTGAATATAATAGGTAGATATTTTTAGTAACCATATTTATGATGGCGGGACCCCGTTGTTGTCGTTGTTTGTTTACTTTTGACAA
F2:                     3 TTGTTAGTAAC 2


Unidirectional alignment (log-probability: -40.7)
 ACTTATATTATCCATCTATAgAAATCATTGGTATAAATACcaatgattgtT---GCCCTGGGGCAACAACAGCAACAAACAAATGAAAACTGTT
 ACTTATATTATCCATCTATAAAAATCATTGGTATAAATAC----------TACCGCCCTGGGGCAACAACAGCAACAAACAAATGAAAACTGTT

Template switch alignment (log-probability: -28.2)
 ACTTATATTATCCATCTATAgAAATCATTGGTATAAATAC|CAATGATTgTT|GCCCTGGGGCAACAACAGCAACAAACAAATGAAAACTGTT
 ACTTATATTATCCATCTATAAAAATCATTGGTATAAATAC|CAATGATTTTT|GCCCTGGGGCAACAACAGCAACAAACAAATGAAAACTGTT


=========
Event 996
=========
Phylogenetic placement: species tree consistent
Significant comparisons: 46
Detected in comparisons: 46

Multiple sequence alignment:

    Human: TGAAATTTATTCGTTTGTTATCAAAAG---CTTTACTTAGATGGTGTTCAAAATGTTGTTATAAAAGATGCA
          
          
    Chimp: TGAAATTTATTCGTTTGTTATCAAAAG---CTTTACTTAGATGGTGTTCAAAATGTTGTTATAAAAGATGCA
        ↓                      1             4          3     2                   
          
  Gorilla: TGAAATTTATTCGTTTGTTATTTTGAA------CACTTAGATGGTGTTCAAAATGTTGTTATAAAAGATGCA
          
        ↑                      1             4          3     2                   
    Human: TGAAATTTATTCGTTTGTTATCAAAAG---CTTTACTTAGATGGTGTTCAAAATGTTGTTATAAAAGATGCA

  Cluster:                      [           ]                                     


Orangutan: TGAAATTTATTCGTTTGTTATCAAAAGCTT---TACTTAGATTGTGTTCAAAATGTTGTTATAAAAGATCCA


Human > Gorilla
---------------
chr14:82620317-82620323

Template switch process:
F1: L CCTTGAGAGGTCAACTGTGATGAAATTTATTCGTTTGTTAT 1
F3:                                                    4 ACTTAGATGGTGTTCAAAATGTTGTTATAAAAGATGCAAG R
RF:   CCTTGAGAGGTCAACTGTGATGAAATTTATTCGTTTGTTATCAAAAGCTTTACTTAGATGGTGTTCAAAATGTTGTTATAAAAGATGCAAG
RR:   GGAACTCTCCAGTTGACACTACTTTAAATAAGCAAACAATAGTTTTCGAAATGAATCTACCACAAGTTTTACAACAATATTTTCTACGTTC
F2:                                                               3 CAAGTTT 2


Unidirectional alignment (log-probability: -26.8)
 CTTGAGAGGTCAACTGTGATGAAATTTATTCGTTTGTTAT-------TTTgaacACTTAGATGGTGTTCAAAATGTTGTTATAAAAGATGCAAG
 CTTGAGAGGTCAACTGTGATGAAATTTATTCGTTTGTTATCAAAAGCTTT----ACTTAGATGGTGTTCAAAATGTTGTTATAAAAGATGCAAG

Template switch alignment (log-probability: -16.6)
 CTTGAGAGGTCAACTGTGATGAAATTTATTCGTTTGTTAT|TTTGAAC|ACTTAGATGGTGTTCAAAATGTTGTTATAAAAGATGCAAG
 CTTGAGAGGTCAACTGTGATGAAATTTATTCGTTTGTTAT|TTTGAAC|ACTTAGATGGTGTTCAAAATGTTGTTATAAAAGATGCAAG


Chimp > Gorilla
---------------
chr14:82620317-82620323

Template switch process:
F1: L CCTTGAGAGGTCAACTGTGATGAAATTTATTCGTTTGTTAT 1
F3:                                                    4 ACTTAGATGGTGTTCAAAATGTTGTTATAAAAGATGCAAG R
RF:   CCTTGAGAGGTCAACTGTGATGAAATTTATTCGTTTGTTATCAAAAGCTTTACTTAGATGGTGTTCAAAATGTTGTTATAAAAGATGCAAG
RR:   GGAACTCTCCAGTTGACACTACTTTAAATAAGCAAACAATAGTTTTCGAAATGAATCTACCACAAGTTTTACAACAATATTTTCTACGTTC
F2:                                                               3 CAAGTTT 2


Unidirectional alignment (log-probability: -26.8)
 CTTGAGAGGTCAACTGTGATGAAATTTATTCGTTTGTTAT-------TTTgaacACTTAGATGGTGTTCAAAATGTTGTTATAAAAGATGCAAG
 CTTGAGAGGTCAACTGTGATGAAATTTATTCGTTTGTTATCAAAAGCTTT----ACTTAGATGGTGTTCAAAATGTTGTTATAAAAGATGCAAG

Template switch alignment (log-probability: -16.6)
 CTTGAGAGGTCAACTGTGATGAAATTTATTCGTTTGTTAT|TTTGAAC|ACTTAGATGGTGTTCAAAATGTTGTTATAAAAGATGCAAG
 CTTGAGAGGTCAACTGTGATGAAATTTATTCGTTTGTTAT|TTTGAAC|ACTTAGATGGTGTTCAAAATGTTGTTATAAAAGATGCAAG


=========
Event 997
=========
Phylogenetic placement: species tree consistent
Significant comparisons: 6
Detected in comparisons: 46

Multiple sequence alignment:

    Human: gttttgagttaatggagaAATTAGTAATTTCCATA--------TATGATCAAGGACTGGAACACACAAAAAT
          
          
    Chimp: GTTTTGAGTTAATGGAGAAATTAGTAATTTCCATA--------TATGATCAAGGACTGGAATACACAAAAAT
        ↓                     4          1               3    2                   
          
  Gorilla: gttttgagttaatggagaAATTAGTAATTTCTTGATCATTAGTAATGATCAAGGACTGGAATACACAAAAAT
          
          
    Human: gttttgagttaatggagaAATTAGTAATTTCCATA--------TATGATCAAGGACTGGAACACACAAAAAT

  Cluster:                                [           ]                           


Orangutan: gttttgagttaatggagaAATTAGTAATTTCCATA--------TATGATCAAGGACTGGAATACACAAAAAT


Chimp > Gorilla
---------------
chr14:84449222-84449227

Template switch process:
F1: L CAAGATCAAAGTTTTGAGTTAATGGAGAAATTAGTAATTTC 1
F3:                              4 ATTAGTA----------ATGATCAAGGACTGGAATACACAAAAATGATATCAGATGC R
RF:   CAAGATCAAAGTTTTGAGTTAATGGAGAAATTAGTAATTTCCATATATGATCAAGGACTGGAATACACAAAAATGATATCAGATGC
RR:   GTTCTAGTTTCAAAACTCAATTACCTCTTTAATCATTAAAGGTATATACTAGTTCCTGACCTTATGTGTTTTTACTATAGTCTACG
F2:                                                 3 CTAGTT 2


Unidirectional alignment (log-probability: -38.1)
 AAGATCAAAGTTTTGAGTTAATGGAGAAATTAGTAATTTC----TtgatcattagtaATGATCAAGGACTGGAATACACAAAAATGATAT
 AAGATCAAAGTTTTGAGTTAATGGAGAAATTAGTAATTTCCATAT------------ATGATCAAGGACTGGAATACACAAAAATGATAT

Template switch alignment (log-probability: -26.9)
 AAGATCAAAGTTTTGAGTTAATGGAGAAATTAGTAATTTC|TTGATC|ATTAGTA----------ATGATCAAGGACTGGAATACACAAAAATGATAT
 AAGATCAAAGTTTTGAGTTAATGGAGAAATTAGTAATTTC|TTGATC|ATTAGTAATTTCCATATATGATCAAGGACTGGAATACACAAAAATGATAT


=========
Event 998
=========
Phylogenetic placement: species tree consistent
Significant comparisons: 2
Detected in comparisons: 25

Multiple sequence alignment:

    Human: ATCACCATCACTGAACGTGTATAGCACTTTCCCA------GGCTCTGGTCCTATATCAGGCAC
        ↓                     3     2              1 4                   
          
    Chimp: ATCACCATCACTGAACGTGTATAGCACTTTCCCAGTGCTATACTCTGGTCCTATATCAGGCAC
          
          
  Gorilla: ATCACCATCACTGAACGTGTATAGCACTTTCCCA------GGCTCTGGTCCTATATCAGGCTC
          
          
    Human: ATCACCATCACTGAACGTGTATAGCACTTTCCCA------GGCTCTGGTCCTATATCAGGCAC

  Cluster:                                   [      ]                    


Orangutan: ATCACCATCACTGAACGTGTATAGCACTTTCCCA------GGCTCTGGTCCTATATCAGGCAC


Human > Chimp
-------------
chr14:68929201-68929207

Template switch process:
F1: L CTGCATCATCACCATCACTGAACGTGTATAGCACTTTCCCAG 1
F3:                                            4 CTCTGGTCCTATATCAGGCACGTGTTGCAAAGAGAATGTT R
RF:   CTGCATCATCACCATCACTGAACGTGTATAGCACTTTCCCAGGCTCTGGTCCTATATCAGGCACGTGTTGCAAAGAGAATGTT
RR:   GACGTAGTAGTGGTAGTGACTTGCACATATCGTGAAAGGGTCCGAGACCAGGATATAGTCCGTGCACAACGTTTCTCTTACAA
F2:                           3 ATATCGT 2


Unidirectional alignment (log-probability: -25.6)
 GCATCATCACCATCACTGAACGTGTATAGCACTTTCCCAGtgctataCTCTGGTCCTATATCAGGCACGTGTTGCAAAGAGAATGTT
 GCATCATCACCATCACTGAACGTGTATAGCACTTTCCCAG------GCTCTGGTCCTATATCAGGCACGTGTTGCAAAGAGAATGTT

Template switch alignment (log-probability: -16.2)
 GCATCATCACCATCACTGAACGTGTATAGCACTTTCCCAG|TGCTATA|CTCTGGTCCTATATCAGGCACGTGTTGCAAAGAGAATGTT
 GCATCATCACCATCACTGAACGTGTATAGCACTTTCCCAG|TGCTATA|CTCTGGTCCTATATCAGGCACGTGTTGCAAAGAGAATGTT


=========
Event 999
=========
Phylogenetic placement: species tree consistent
Significant comparisons: 13
Detected in comparisons: 13

Multiple sequence alignment:

    Human: AGTTCTTCACAAGATAATAGAATATTACATAATGAAAAAATTTAATGTGATGTCCAATTAAGAATTTGTATGAATCCATTGGTTGGGAGGAGGGACTGGGTGAAGGACTGGGTGAATATTACATAATGAAAAAATTTAATGTGATGTCCAATTAAGAATTTGTATGAATCCATTGGTTGGGAGGAGGGACTGGGTGAAGGGGTAGTATTGATGAGAAGAAATGCTACTAATAGAGAAGATAAGTAAATCCAGGCTGATGATTCTAATAATCAAAAAGTTAAGAAGAGTTCAAACCTAGTCATTTGTTCAGTTAACCTAA
          
        ↑                     4                                                                                                                                                                                   1                                                                                            3     2                   
    Chimp: AGTTCTTCACAAGATAATAGAATATTACATAATGAAAAAATTTAATGTGATGTCCAATTAAGAATTTGTATGAATC----------------------------------------------------------------------------------------------CATTGGTTGGGAGGTGGGACTGGGTGAAGGGGTAGTATTGATGAGAAGAAATGCTACTAATAGAGAAGATAAGTAAATCCAGGCTGATGATTCTAATAATCAAAAAGTTAAGAAGAGTTCAAACCTAGTCATTTCTTCAGCTAACCTAA
          
          
  Gorilla: AGTTCTTCACAAGATAATAGAATATTACATAATGAAAAAACTTAATGTGATGTCCAATTAAGAATTTGTATGAATC----------------------------------------------------------------------------------------------CATTGGTTGGGAGGAGGGACTGGGTGAAGGGGTAGTATTGATGAGAAGAAATGCTACTAATAGAGAAGATAAGTAAATCCAGGCTGATGATTCTAATAATCAAAAAGTTAAGAAGAGTTCAAACCTAGTCATTTGTTCAGTTAACCTAA
        ↓                     4                                                                                                                                                                                   1                                                                                            3     2                   
          
    Human: AGTTCTTCACAAGATAATAGAATATTACATAATGAAAAAATTTAATGTGATGTCCAATTAAGAATTTGTATGAATCCATTGGTTGGGAGGAGGGACTGGGTGAAGGACTGGGTGAATATTACATAATGAAAAAATTTAATGTGATGTCCAATTAAGAATTTGTATGAATCCATTGGTTGGGAGGAGGGACTGGGTGAAGGGGTAGTATTGATGAGAAGAAATGCTACTAATAGAGAAGATAAGTAAATCCAGGCTGATGATTCTAATAATCAAAAAGTTAAGAAGAGTTCAAACCTAGTCATTTGTTCAGTTAACCTAA

  Cluster:                                                                             [                                                                                            ]                                                                                                                                                    


Orangutan: AGTTCTTCACAAGATAATAGAATATTATATAATGAAAAAATTTAATGTGATGTCCAATTAAGAATTTGTATGAATC----------------------------------------------------------------------------------------------CATTGGTTGGGAGGAGGGGCTGGGTGAAGGGGTAGTATTGATGAGAAGAAATGCTACTAATAGAGAAGATAAGTAAATCCAGGCTGATGATTCTAATAATCAAAAAGTTAAGAAGAGTTCAAACCTAGTCATTTGTTCAGTTAACCTAA


Chimp > Human
-------------
chr14:66985130-66985136

Template switch process:
F1: L AAAAATTTAATGTGATGTCCAATTAAGAATTTGTATGAATCCATTGGTTGGGAGGAGGGACTGGGTGAAGG 1
F3:  4 GAATATTACATAATGAAAAAATTTAATGTGATGTCCAATTAAGAATTTGTATGAATCCATTGGTTGGGAGGAGGGACTGGGTGAAGGGGTAGTATTG R
RF:   AAAAATTTAATGTGATGTCCAATTAAGAATTTGTATGAATCCATTGGTTGGGAGGTGGGACTGGGTGAAGGGGTAGTATTGATGAGAAGAAATGCTACTAATAGAGAAGATAAGTAAATCCAGGCTGATGATTCTAATAATCAAAAAGTTAAGAAGAGTTCAAACCTAGT
RR:   TTTTTAAATTACACTACAGGTTAATTCTTAAACATACTTAGGTAACCAACCCTCCACCCTGACCCACTTCCCCATCATAACTACTCTTCTTTACGATGATTATCTCTTCTATTCATTTAGGTCCGACTACTAAGATTATTAGTTTTTCAATTCTTCTCAAGTTTGGATCA
F2:                                                                                                                                                                    3 TGGGTCA 2


Unidirectional alignment (log-probability: -146)
 tgtatgaatccattggttgggaggagggactgggtgaaggactgggtgaatattacataatgaAAAAATTTAATGTGATGTCCAATT
 ---------------------------------------------------------------AAAAATTTAATGTGATGTCCAATT

Template switch alignment (log-probability: -35.6)
 TGTATGAATCCATTGGTTGGGAGGaGGGACTGGGTGAAGG|ACTgGGT|GAATATTACATAATGAAAAAATTTAATGTGATGTCCAATT
 TGTATGAATCCATTGGTTGGGAGGTGGGACTGGGTGAAGG|ACTAGGT|GAATATTACATAATGAAAAAATTTAATGTGATGTCCAATT


Gorilla > Human
---------------
chr14:66985130-66985136

Template switch process:
F1: L AAAAATTTAATGTGATGTCCAATTAAGAATTTGTATGAATCCATTGGTTGGGAGGAGGGACTGGGTGAAGG 1
F3:  4 GAATATTACATAATGAAAAAATTTAATGTGATGTCCAATTAAGAATTTGTATGAATCCATTGGTTGGGAGGAGGGACTGGGTGAAGGGGTAGTATTG R
RF:   AAAAACTTAATGTGATGTCCAATTAAGAATTTGTATGAATCCATTGGTTGGGAGGAGGGACTGGGTGAAGGGGTAGTATTGATGAGAAGAAATGCTACTAATAGAGAAGATAAGTAAATCCAGGCTGATGATTCTAATAATCAAAAAGTTAAGAAGAGTTCAAACCTAGT
RR:   TTTTTGAATTACACTACAGGTTAATTCTTAAACATACTTAGGTAACCAACCCTCCTCCCTGACCCACTTCCCCATCATAACTACTCTTCTTTACGATGATTATCTCTTCTATTCATTTAGGTCCGACTACTAAGATTATTAGTTTTTCAATTCTTCTCAAGTTTGGATCA
F2:                                                                                                                                                                    3 TGGGTCA 2


Unidirectional alignment (log-probability: -146)
 tgtatgaatccattggttgggaggagggactgggtgaaggactgggtgaatattacataatgaAAAAAtTTAATGTGATGTCCAATT
 ---------------------------------------------------------------AAAAACTTAATGTGATGTCCAATT

Template switch alignment (log-probability: -35.1)
 TGTATGAATCCATTGGTTGGGAGGAGGGACTGGGTGAAGG|ACTgGGT|GAATATTACATAATGAAAAAAtTTAATGTGATGTCCAATT
 TGTATGAATCCATTGGTTGGGAGGAGGGACTGGGTGAAGG|ACTAGGT|GAATATTACATAATGAAAAAACTTAATGTGATGTCCAATT


==========
Event 1000
==========
Phylogenetic placement: species tree consistent
Significant comparisons: 25
Detected in comparisons: 25

Multiple sequence alignment:

    Human: AGCTCCTGGGATGCTAAGGAAGTAGCCACTCTT----ATGGGAGAGTTACTATTTGAATTGA
        ↓                     3     2           1   4                   
          
    Chimp: AGCTCTTGGGATGCTAAGGAAGTAGCCACTCTTAGCTACTTGAGAGTTACTATTTGAATTGA
          
        ↑                     3     2           1   4                   
  Gorilla: AGCTCCTGGGATGCTAAGGAAGTAGCCACTCTT----ATGGGAGAGTTACTATTAGAATTGA
          
          
    Human: AGCTCCTGGGATGCTAAGGAAGTAGCCACTCTT----ATGGGAGAGTTACTATTTGAATTGA

  Cluster:                                  [      ]                    


Orangutan: AGCTCCTGGGCTGCGAAGAAAGTAGCCACTCTT----ATGGGATAGTTACTATTTGAATTGA


Human > Chimp
-------------
chr14:22112658-22112664

Template switch process:
F1: L CAGTTCTAAGCTCTTGGGATGCTAAGGAAGTAGCCACTCTTA 1
F3:                                              4 GAGAGTTACTATTTGAATTGAGAGGTGTATTAGATCCCAC R
RF:   CAGTTCTAAGCTCCTGGGATGCTAAGGAAGTAGCCACTCTTATGGGAGAGTTACTATTTGAATTGAGAGGTGTATTAGATCCCAC
RR:   GTCAAGATTCGAGGACCCTACGATTCCTTCATCGGTGAGAATACCCTCTCAATGATAAACTTAACTCTCCACATAATCTAGGGTG
F2:                            3 TTCATCG 2


Unidirectional alignment (log-probability: -35.9)
 GTTCTAAGCTCtTGGGATGCTAAGGAAGTAGCCACTCTTA--GctacttGAGAGTTACTATTTGAATTGAGAGGTGTATTAGATCCCAC
 GTTCTAAGCTCCTGGGATGCTAAGGAAGTAGCCACTCTTATGG------GAGAGTTACTATTTGAATTGAGAGGTGTATTAGATCCCAC

Template switch alignment (log-probability: -22.2)
 GTTCTAAGCTCtTGGGATGCTAAGGAAGTAGCCACTCTTA|GCTACTT|GAGAGTTACTATTTGAATTGAGAGGTGTATTAGATCCCAC
 GTTCTAAGCTCCTGGGATGCTAAGGAAGTAGCCACTCTTA|GCTACTT|GAGAGTTACTATTTGAATTGAGAGGTGTATTAGATCCCAC


Gorilla > Chimp
---------------
chr14:22112658-22112664

Template switch process:
F1: L CAGTTCTAAGCTCTTGGGATGCTAAGGAAGTAGCCACTCTTA 1
F3:                                              4 GAGAGTTACTATTTGAATTGAGAGGTGTATTAGATCCCAC R
RF:   CAGTTCTAAGCTCCTGGGATGCTAAGGAAGTAGCCACTCTTATGGGAGAGTTACTATTAGAATTGAGAGGTGTATTAGATCCCAC
RR:   GTCAAGATTCGAGGACCCTACGATTCCTTCATCGGTGAGAATACCCTCTCAATGATAATCTTAACTCTCCACATAATCTAGGGTG
F2:                            3 TTCATCG 2


Unidirectional alignment (log-probability: -40.4)
 GTTCTAAGCTCtTGGGATGCTAAGGAAGTAGCCACTCTTA--GctacttGAGAGTTACTATTtGAATTGAGAGGTGTATTAGATCCCAC
 GTTCTAAGCTCCTGGGATGCTAAGGAAGTAGCCACTCTTATGG------GAGAGTTACTATTAGAATTGAGAGGTGTATTAGATCCCAC

Template switch alignment (log-probability: -27.7)
 GTTCTAAGCTCtTGGGATGCTAAGGAAGTAGCCACTCTTA|GCTACTT|GAGAGTTACTATTtGAATTGAGAGGTGTATTAGATCCCAC
 GTTCTAAGCTCCTGGGATGCTAAGGAAGTAGCCACTCTTA|GCTACTT|GAGAGTTACTATTAGAATTGAGAGGTGTATTAGATCCCAC


==========
Event 1001
==========
Phylogenetic placement: species tree consistent
Significant comparisons: 46
Detected in comparisons: 46

Multiple sequence alignment:

    Human: TAGACTAATACATAATTCACT---------AGAGAATGCCATTCAATTA-----------GCTAGAACAATGGTTCATGATGTAATTTTTCTCA
          
          
    Chimp: TAGACTAATACATAATTCACT---------AGAGAATGCCATTCAATTA-----------GCTAGAACAATGGTTCATGATGTAATTTTTCTCA
        ↓                                1     3         2                          4                   
          
  Gorilla: TAGACTAATACATAATTCACT------------------AATTGAATTG----------------------CATTCATGATGTAATTTTTCTCA
          
        ↑                                1     3         2                          4                   
    Human: TAGACTAATACATAATTCACT---------AGAGAATGCCATTCAATTA-----------GCTAGAACAATGGTTCATGATGTAATTTTTCTCA

  Cluster:                      [                                                  ]                    


Orangutan: TAGACTAATACATAATTGGCTAGAGAATGC---------CGTTCAATTAGCTAGAACAAT-----------GGTTCATGATGTAATTTGTCTCA


Human > Gorilla
---------------
chr14:4699813-4699823

Template switch process:
F1: L TCATTTCACTGCCAATGTGATAGACTAATACATAATTCACTA 1
F3:                                                                          4 TTCATGATGTAATTTTTCTCATTGTTGAATACTTTAAATT R
RF:   TCATTTCACTGTCAATGTGATAGACTAATACATAATTCACTAGAGAATGCCATTCAATTAGCTAGAACAATGGTTCATGATGTAATTTTTCTCATTGTTGAATACTTTAAATT
RR:   AGTAAAGTGACAGTTACACTATCTGATTATGTATTAAGTGATCTCTTACGGTAAGTTAATCGATCTTGTTACCAAGTACTACATTAAAAAGAGTAACAACTTATGAAATTTAA
F2:                                                3 ACGTTAAGTTA 2


Unidirectional alignment (log-probability: -43.2)
 ATTTCACTGcCAATGTGATAGACTAATACATAATTCACT---------------------------AATtGaattgcaTTCATGATGTAATTTTTCTCATTGTTGAATACTTTAAATT
 ATTTCACTGTCAATGTGATAGACTAATACATAATTCACTAGAGAATGCCATTCAATTAGCTAGAACAATGG-------TTCATGATGTAATTTTTCTCATTGTTGAATACTTTAAATT

Template switch alignment (log-probability: -28.2)
 ATTTCACTGcCAATGTGATAGACTAATACATAATTCACTA|ATTGAATtGCA|TTCATGATGTAATTTTTCTCATTGTTGAATACTTTAAATT
 ATTTCACTGTCAATGTGATAGACTAATACATAATTCACTA|ATTGAATGGCA|TTCATGATGTAATTTTTCTCATTGTTGAATACTTTAAATT


Chimp > Gorilla
---------------
chr14:4699813-4699823

Template switch process:
F1: L TCATTTCACTGCCAATGTGATAGACTAATACATAATTCACTA 1
F3:                                                                          4 TTCATGATGTAATTTTTCTCATTGTTGAATACTTTAAATT R
RF:   TCATTTCACTGTCAATGTGATAGACTAATACATAATTCACTAGAGAATGCCATTCAATTAGCTAGAACAATGGTTCATGATGTAATTTTTCTCATTGTTGAATACTTTAAATT
RR:   AGTAAAGTGACAGTTACACTATCTGATTATGTATTAAGTGATCTCTTACGGTAAGTTAATCGATCTTGTTACCAAGTACTACATTAAAAAGAGTAACAACTTATGAAATTTAA
F2:                                                3 ACGTTAAGTTA 2


Unidirectional alignment (log-probability: -43.2)
 ATTTCACTGcCAATGTGATAGACTAATACATAATTCACT---------------------------AATtGaattgcaTTCATGATGTAATTTTTCTCATTGTTGAATACTTTAAATT
 ATTTCACTGTCAATGTGATAGACTAATACATAATTCACTAGAGAATGCCATTCAATTAGCTAGAACAATGG-------TTCATGATGTAATTTTTCTCATTGTTGAATACTTTAAATT

Template switch alignment (log-probability: -28.2)
 ATTTCACTGcCAATGTGATAGACTAATACATAATTCACTA|ATTGAATtGCA|TTCATGATGTAATTTTTCTCATTGTTGAATACTTTAAATT
 ATTTCACTGTCAATGTGATAGACTAATACATAATTCACTA|ATTGAATGGCA|TTCATGATGTAATTTTTCTCATTGTTGAATACTTTAAATT


==========
Event 1002
==========
Phylogenetic placement: species tree consistent
Significant comparisons: 2
Detected in comparisons: 25

Multiple sequence alignment:

    Human: GTTTGGTACAAATTAGGTTATAA----------------------GACCAGTATAGTTGAAATGTATAGAGAA-AAAGAGGCTGTAGCAAGAAAATTTTGAAAAGGAAGAGAGAGAAAGGTAATGAGGTCAATATCATTTGTATTTGACTCCATGCATTAAGAAGTCACTGAAATATTTAAAGCAAGGTGAG
        ↓                     4                          1                                                                                                                        3   2                   
          
    Chimp: GTTTGGTACAAATTAGGTTATAA-----------GATCAGTATAAGACCAGTATAGTTGAAATGTATAGAGAA-AAAGAGGCTGTAGCAAGAAAATTTTGAAAAGGAAGAAAGAGAAAGGTAATGAGGTCAATATCATTTGTATTTGACTCCATGCATTAAGAAGTCACTGAAAGATTTAAAGCAAGGTGAG
          
          
  Gorilla: GTTTGGTACAAATTAGGTTATAAGAGCAGTATAA-----------GACCAGTATAGTTgaaatgtatagagaaaaaagaggctgtaggaagaaaattttgaaaaggaagaaaaagaaagaTAATGAGGTCAATATCATTTGTATTTGACTCCATGCATTAAGAAGTCACTGAAAGATTTAAAGCAAGGTGAG
          
          
    Human: GTTTGGTACAAATTAGGTTATAA----------------------GACCAGTATAGTTGAAATGTATAGAGAA-AAAGAGGCTGTAGCAAGAAAATTTTGAAAAGGAAGAGAGAGAAAGGTAATGAGGTCAATATCATTTGTATTTGACTCCATGCATTAAGAAGTCACTGAAATATTTAAAGCAAGGTGAG

  Cluster:                        [                    ]                                                                                                                                                  


Orangutan: GTTTGGTACAAATTAGGTtataagaccagtataa-----------gaccagtataTTTGAAATGTATAGAGAA-AAAGAGGCTGTAGCAAGAAAATTTTGAAAAGGAAGAAAGAGAAAGGTAATGAGGTCAATATCATTTGTATTTGACTCCATGCATTAAGAAGTCACAGAAAGATTTAAAGCAAGGTGAG


Human > Chimp
-------------
chr14:66915086-66915090

Template switch process:
F1: L GTATAGGTACAGAAACGAGTTTGGTACAAATTAGGTTATAAGA 1
F3:                                      4 ATAAGACCAGTATAGTTGAAATGTATAGAGAAAAAGAGGCTGTA R
RF:   GTATAGGTACAGAAACGAGTTTGGTACAAATTAGGTTATAAGACCAGTATAGTTGAAATGTATAGAGAAAAAGAGGCTGTAGCAAGAAAATTTTGAAAAGGAAGAGAGAGAAAGGTAATGAGGTCAATATCATTTGTATTTGACTCCATGCATTAAGAAGTCACTGA
RR:   CATATCCATGTCTTTGCTCAAACCATGTTTAATCCAATATTCTGGTCATATCAACTTTACATATCTCTTTTTCTCCGACATCGTTCTTTTAAAACTTTTCCTTCTCTCTCTTTCCATTACTCCAGTTATAGTAAACATAAACTGAGGTACGTAATTCTTCAGTGACT
F2:                                                                                                                                                                   3 TGACT 2


Unidirectional alignment (log-probability: -26.7)
 TAGGTACAGAAACGAGTTTGGTACAAATTAGGTtataagatcagTATAAGACCAGTATAGTTGAAATGTATAGAGAAAAAGAGGC
 TAGGTACAGAAACGAGTTTGGTACAAATTAGGT-----------TATAAGACCAGTATAGTTGAAATGTATAGAGAAAAAGAGGC

Template switch alignment (log-probability: -16)
 TAGGTACAGAAACGAGTTTGGTACAAATTAGGTTATAAGA|TCAGT|ATAAGACCAGTATAGTTGAAATGTATAGAGAAAAAGAGGC
 TAGGTACAGAAACGAGTTTGGTACAAATTAGGTTATAAGA|TCAGT|ATAAGACCAGTATAGTTGAAATGTATAGAGAAAAAGAGGC


==========
Event 1003
==========
Phylogenetic placement: species tree consistent
Significant comparisons: 5
Detected in comparisons: 35

Multiple sequence alignment:

    Human: GATTGTGACTATATACTTGGGTCAGTTTATGTATTGATTCACATTCACTTATTTTGACCAATAtttctttcttttctt--
          
          
    Chimp: GATTGTGACTATATACTTGGGTCAGTTTATGTATTGATTCACATTCACTTATTTTGACCAATAtttctttcttttctt--
          
        ↑                     3   2                             1     4                   
  Gorilla: GATTGTGATTATATACTTGGGTCAGTTTATGTATTGATTCACATTCACTTATTTCG-ACAATAtttctttcttttctttc
          
          
    Human: GATTGTGACTATATACTTGGGTCAGTTTATGTATTGATTCACATTCACTTATTTTGACCAATAtttctttcttttctt--

  Cluster:                                                       [  ]                     


Orangutan: GATCATGACTATATACTTAGGTCAGTTTATGTATTGATTCACAGTCACTTATTTTGGCCAATAtttctttctt-------


Gorilla > Chimp
---------------
chr14:66879313-66879315

Template switch process:
F1: L TACTTGGGTCAGTTTATGTATTGATTCACATTCACTTATTTTGACCAATATTTCTTTCTTTTCTTT 1
F3:                                                                    4 TTTTTTTTTTTTTT R
RF:   TACTTGGGTCAGTTTATGTATTGATTCACATTCACTTATTTCGA-CAATATTTCTTTCTTTTCTTTCTTTTTTTTTTTTTTCTGAGACAGA
RR:   ATGAACCCAGTCAAATACATAACTAAGTGTAAGTGAATAAAGCT-GTTATAAAGAAAGAAAAGAAAGAAAAAAAAAAAAAAGACTCTGTCT
F2:                                                                                         3 TCT 2


Unidirectional alignment (log-probability: -38.8)
 CACATTCACTTATTTtGAcCAATATTTCTTTCTTTTCTtttcTTtTTTTTTTTTTTT
 CACATTCACTTATTTCGA-CAATATTTCTTTCTTTTCT----TTCTTTTTTTTTTTT

Template switch alignment (log-probability: -32.8)
 CACATTCACTTATTTtGAcCAATATTTCTTTCTTTTCTTT|TCT|TTTTTTTTTTTTTT
 CACATTCACTTATTTCGA-CAATATTTCTTTCTTTTCTTT|TCT|TTTTTTTTTTTTTT


==========
Event 1004
==========
Phylogenetic placement: ambiguous, species tree or ILS consistent
Significant comparisons: 56
Detected in comparisons: 1256

Multiple sequence alignment:

    Human: GATCAATGCATATTGAAGATAGACT-TACTGAACATATTGAGGAAAGAATATTT-CTGTGTTTAAATGAA
          
          
    Chimp: GATCAATGCATATTGAAGATATTCTTTCCTCAATATGTTCAG-TAAGTCTATTTCTTGTGTTTAAATGAA
        ↓                      13                          24                   
        ↑                      13                          24                   
  Gorilla: GATCAATGCATATTGAAGATAGACT-TACTGAACATATTGAGGAAAGAATATTTCTTGTGTTTAAATGAA
          
          
    Human: GATCAATGCATATTGAAGATAGACT-TACTGAACATATTGAGGAAAGAATATTT-CTGTGTTTAAATGAA

  Cluster:                      [                          ]                    


Orangutan: GATCAATGCATATTGAAGATAGACT-TACTGAACATATTGAGGAAAGAATATTTCTTGTGTTTAAATGAA


Gorilla > Chimp
---------------
chr14:25626592-25626618

Template switch process:
F1: L GCTTAGAGCAGGCTTGGATGGATCAATGCATATTGAAGATA 1
F3:                                                                     4 TATTTCTTGTGTTTAAATGAAAGCTATGAAAGCTAATTTT R
RF:   GCTTAGAGTAGGCTTGGATGGATCAATGCATATTGAAGATAGACTTACTGAACATATTGAGGAAAGAATATTTCTTGTGTTTAAATGAAAGCTATGAAAGCTAATTTT
RR:   CGAATCTCATCCGAACCTACCTAGTTACGTATAACTTCTATCTGAATGACTTGTATAACTCCTTTCTTATAAAGAACACAAATTTACTTTCGATACTTTCGATTAAAA
F2:                                          3 CTGAATGACTTGTATAACTCCTTTCTT 2


Unidirectional alignment (log-probability: -66.3)
 CTTAGAGcAGGCTTGGATGGATCAATGCATATTGAAGAT---------------------------AttctttcctcaatatgttcagtaagtcTATTTCTTGTGTTTAAATGAAAGCTATGAAAGCTAATTTT
 CTTAGAGTAGGCTTGGATGGATCAATGCATATTGAAGATAGACTTACTGAACATATTGAGGAAAGAA---------------------------TATTTCTTGTGTTTAAATGAAAGCTATGAAAGCTAATTTT

Template switch alignment (log-probability: -24.7)
 CTTAGAGcAGGCTTGGATGGATCAATGCATATTGAAGATA|TTCTTTCCTCAATATGTTCAGTAAGTC|TATTTCTTGTGTTTAAATGAAAGCTATGAAAGCTAATTTT
 CTTAGAGTAGGCTTGGATGGATCAATGCATATTGAAGATA|TTCTTTCCTCAATATGTTCAGTAAGTC|TATTTCTTGTGTTTAAATGAAAGCTATGAAAGCTAATTTT


Chimp > Gorilla
---------------
chr14:87371771-87371797

Template switch process:
F1: L GCTTAGAGTAGGCTTGGATGGATCAATGCATATTGAAGATA 1
F3:                                                                     4 TATTTCTTGTGTTTAAATGAAAGCTATGAAAGCTAATTTT R
RF:   GCTTAGAGCAGGCTTGGATGGATCAATGCATATTGAAGATATTCTTTCCTCAATATGTTCAGTAAGTCTATTTCTTGTGTTTAAATGAAAGCTATGAAAGCTAATTTT
RR:   CGAATCTCGTCCGAACCTACCTAGTTACGTATAACTTCTATAAGAAAGGAGTTATACAAGTCATTCAGATAAAGAACACAAATTTACTTTCGATACTTTCGATTAAAA
F2:                                          3 AAGAAAGGAGTTATACAAGTCATTCAG 2


Unidirectional alignment (log-probability: -66.3)
 CTTAGAGtAGGCTTGGATGGATCAATGCATATTGAAGATA---------------------------gacttactgaacatattgaggaaagaaTATTTCTTGTGTTTAAATGAAAGCTATGAAAGCTAATTTT
 CTTAGAGCAGGCTTGGATGGATCAATGCATATTGAAGATATTCTTTCCTCAATATGTTCAGTAAGTC---------------------------TATTTCTTGTGTTTAAATGAAAGCTATGAAAGCTAATTTT

Template switch alignment (log-probability: -24.7)
 CTTAGAGtAGGCTTGGATGGATCAATGCATATTGAAGATA|GACTTACTGAACATATTGAGGAAAGAA|TATTTCTTGTGTTTAAATGAAAGCTATGAAAGCTAATTTT
 CTTAGAGCAGGCTTGGATGGATCAATGCATATTGAAGATA|GACTTACTGAACATATTGAGGAAAGAA|TATTTCTTGTGTTTAAATGAAAGCTATGAAAGCTAATTTT


==========
Event 1005
==========
Phylogenetic placement: species tree consistent
Significant comparisons: 5
Detected in comparisons: 25

Multiple sequence alignment:

    Human: AGTGTATGCTTAGTAATGGACACAGTTCTAATTCCATAAGAGACATTTCAGGATGTCTCTTAACTTGCCCTTT
          
          
    Chimp: AGTGTATGCTTAGTAATGGAC-----------------------ATCCTGAAATGTCTCTTAAATTGCCCTTT
          
        ↑                        1                       3    24                   
  Gorilla: AGTGTATGCTTAGTAATGGACATAGTTCTAATTCCATAGGAGACATTTCAGGATGTCTCTTAACTTGCCCTTT
          
          
    Human: AGTGTATGCTTAGTAATGGACACAGTTCTAATTCCATAAGAGACATTTCAGGATGTCTCTTAACTTGCCCTTT

  Cluster:                      [                             ]                    


Orangutan: -------------------------------------------------------------------------


Gorilla > Chimp
---------------
chr14:66779917-66779922

Template switch process:
F1: L ATAAGTATACTTGTAAGGTCAGTGTATGCTTAGTAATGGACAT 1
F3:                                                                         4 ATGTCTCTTAAATTGCCCTTTAAACTTTTGAGCTCTTTTT R
RF:   ATAAGTATACTTGTAAGGTCAGTGTATGCTTAGTAATGGACATAGTTCTAATTCCATAGGAGACATTTCAGGATGTCTCTTAACTTGCCCTTTAAACTTGTGAGCTCTTTTT
RR:   TATTCATATGAACATTCCAGTCACATACGAATCATTACCTGTATCAAGATTAAGGTATCCTCTGTAAAGTCCTACAGAGAATTGAACGGGAAATTTGAACACTCGAGAAAAA
F2:                                                                   3 AAGTCC 2


Unidirectional alignment (log-probability: -40.3)
 AGTATACTTGTAAGGTCAGTGTATGCTTAGTAATGGACATcctgaA----------------------------ATGTCTCTTAAaTTGCCCTTTAAACTTtTGAGCTCTTTTT
 AGTATACTTGTAAGGTCAGTGTATGCTTAGTAATGGACAT-----AGTTCTAATTCCATAGGAGACATTTCAGGATGTCTCTTAACTTGCCCTTTAAACTTGTGAGCTCTTTTT

Template switch alignment (log-probability: -27.6)
 AGTATACTTGTAAGGTCAGTGTATGCTTAGTAATGGACAT|CCTGAA|ATGTCTCTTAAaTTGCCCTTTAAACTTtTGAGCTCTTTTT
 AGTATACTTGTAAGGTCAGTGTATGCTTAGTAATGGACAT|CCTGAA|ATGTCTCTTAACTTGCCCTTTAAACTTGTGAGCTCTTTTT


==========
Event 1006
==========
Phylogenetic placement: ambiguous, species tree or ILS consistent
Significant comparisons: 56
Detected in comparisons: 1256

Multiple sequence alignment:

    Human: TTATTTTCAATTGTCCTTTTA-----------------CAATATGCAGCCATTTCTTTTGACACCAGGGTAAACAGAAGTGAG
          
          
    Chimp: TTATCTTCAATTGTCCTTTTAATTGTAAAAAGAAATGGCTGCATATTGCCATTTCTTTTGACACCAGGGTAAACAGAAGTAAG
        ↓                      1                  3       4                                  
        ↑                                         3 1     4              2                   
  Gorilla: TTATCTTCAATTGTCCTTTTA-----------------CAATATGCAGCCATTTCTTTTGACACCAGGGTAAACAGAAGTAAG
          
          
    Human: TTATTTTCAATTGTCCTTTTA-----------------CAATATGCAGCCATTTCTTTTGACACCAGGGTAAACAGAAGTGAG

  Cluster:                      [                        ]                                   


Orangutan: -----------------------------------------------------------------------------------


Gorilla > Chimp
---------------
chr14:26597822-26597845

Template switch process:
F1: L ACATTATGAAGTAAGAAACTTTATCTTCAATTGTCCTTTT--AAT 1
F3:                                                   4 GCCATTTCTTTTGACACCAGGGTAAACAGAAGTAAGACGC R
RF:   ACATTATGAAGTAAGAAACTTTATCTTCAATTGTCCTTTTACAATATGCAGCCATTTCTTTTGACACCAGGGTAAACAGAAGTAAGACGC
RR:   TGTAATACTTCATTCTTTGAAATAGAAGTTAACAGGAAAATGTTATACGTCGGTAAAGAAAACTGTGGTCCCATTTGTCTTCATTCTGCG
F2:                                           3 TTATACGTCGGTAAAGAAAAATGT 2


Unidirectional alignment (log-probability: -57)
 TTATGAAGTAAGAAACTTTATCTTCAATTGTCCTTTTA--------AttgtaaaaagaaatggctgcatattGCCATTTCTTTTGACACCAGGGTAAACAGAAGTAAGACGC
 TTATGAAGTAAGAAACTTTATCTTCAATTGTCCTTTTACAATATGCA-------------------------GCCATTTCTTTTGACACCAGGGTAAACAGAAGTAAGACGC

Template switch alignment (log-probability: -34.2)
 TTATGAAGTAAGAAACTTTATCTTCAATTGTCCTTTT--AAT|TGTaAAAAGAAATGGCTGCATATT|GCCATTTCTTTTGACACCAGGGTAAACAGAAGTAAGACGC
 TTATGAAGTAAGAAACTTTATCTTCAATTGTCCTTTTACAAT|TGTCAAAAGAAATGGCTGCATATT|GCCATTTCTTTTGACACCAGGGTAAACAGAAGTAAGACGC


Chimp > Gorilla
---------------
chr14:88330377-88330385

Template switch process:
F1: L ACATTATGAAGTAAGAAACTTTATCTTCAATTGTCCTTTTA 1
F3:                                                                    4 GCCATTTCTTTTGACACCAGGGTAAACAGAAGTAAGACGC R
RF:   ACATTATGAAGTAAGAAACTTTATCTTCAATTGTCCTTTTAATTGTAAAAAGAAATGGCTGCATATTGCCATTTCTTTTGACACCAGGGTAAACAGAAGTAAGACGC
RR:   TGTAATACTTCATTCTTTGAAATAGAAGTTAACAGGAAAATTAACATTTTTCTTTACCGACGTATAACGGTAAAGAAAACTGTGGTCCCATTTGTCTTCATTCTGCG
F2:                                                            3 ACGTATAAC 2


Unidirectional alignment (log-probability: -33.4)
 CATTATGAAGTAAGAAACTTTATCTTCAATTGTCCTTTTAcaatatgcA-------------------------GCCATTTCTTTTGACACCAGGGTAAACAGAAGTAAGACGC
 CATTATGAAGTAAGAAACTTTATCTTCAATTGTCCTTTTA--------ATTGTAAAAAGAAATGGCTGCATATTGCCATTTCTTTTGACACCAGGGTAAACAGAAGTAAGACGC

Template switch alignment (log-probability: -16.9)
 CATTATGAAGTAAGAAACTTTATCTTCAATTGTCCTTTTA|CAATATGCA|GCCATTTCTTTTGACACCAGGGTAAACAGAAGTAAGACGC
 CATTATGAAGTAAGAAACTTTATCTTCAATTGTCCTTTTA|CAATATGCA|GCCATTTCTTTTGACACCAGGGTAAACAGAAGTAAGACGC


==========
Event 1007
==========
Phylogenetic placement: species tree consistent
Significant comparisons: 35
Detected in comparisons: 35

Multiple sequence alignment:

    Human: atggcataatgttattaatacagtgtatcagcttatattttctgaaCTATTCAAGACTAGAAAATTTCCAGA-------ATACTGTATTTTTACAAAAGAGAAATGTT
          
          
    Chimp: atggcataatgttattaatacagtgtATCAGCTTATATTTTCTGAACTATTCAAGACTAGAAATTTTCCAGA-------ATACTGTATTTTTACAAAAGAGAAATGTT
          
        ↑                     3   2                                                              41                   
  Gorilla: ATGGCATAATGTTATTAATACAGTGTATCAGCTTATATTTTCTGAACTATTCAAGACTAGAAATTTTCCAGA--------------ATTTTTACAAAAGAGAAATGTT
        ↓                     3   2                                                              41                   
          
    Human: atggcataatgttattaatacagtgtatcagcttatattttctgaaCTATTCAAGACTAGAAAATTTCCAGA-------ATACTGTATTTTTACAAAAGAGAAATGTT

  Cluster:                                                                [                     ]                     


Orangutan: atggcataatgttattaatatagtgtatcagcttatattttctgaactattcaagactagaaattttccagaagactat-------atttttacaaaggagaaatgtt


Gorilla > Human
---------------
chr14:64050978-64050982

Template switch process:
F1:     L GTGTATCAGCTTATATTTTCTGAACTATTCAAGACTAGAAAATTTCCAGAAT 1
F3:                                                       4 ATTTTTACAAAAGAGAAATGTTAACAATTCTTT R
RF:    ACAGTGTATCAGCTTATATTTTCTGAACTATTCAAGACTAGAAATTTTCCAGAATTTTTACAAAAGAGAAATGTTAACAATTCTTT
RR:    TGTCACATAGTCGAATATAAAAGACTTGATAAGTTCTGATCTTTAAAAGGTCTTAAAAATGTTTTCTCTTTACAATTGTTAAGAAA
F2:  3 TGTCA 2


Unidirectional alignment (log-probability: -33.6)
 ATATTTTCTGAACTATTCAAGACTAGAAAaTTTCCAGAatactgtATTTTTACAAAAGAGAAATGTTAACAATTCTTT-------
 ATATTTTCTGAACTATTCAAGACTAGAAATTTTCCAGA-------ATTTTTACAAAAGAGAAATGTTAACAATTCTTTTCTTTCT

Template switch alignment (log-probability: -22)
 ATATTTTCTGAACTATTCAAGACTAGAAAaTTTCCAGAAT|ACTGT|ATTTTTACAAAAGAGAAATGTTAACAATTCTTT
 ATATTTTCTGAACTATTCAAGACTAGAAATTTTCCAGAAT|ACTGT|ATTTTTACAAAAGAGAAATGTTAACAATTCTTT


Gorilla > Chimp
---------------
chr14:65040274-65040278

Template switch process:
F1:              L CTTATATTTTCTGAACTATTCAAGACTAGAAATTTTCCAGAAT 1
F3:                                                       4 ATTTTTACAAAAGAGAAATGTTAACAATTCTTT R
RF:    ACAGTGTATCAGCTTATATTTTCTGAACTATTCAAGACTAGAAATTTTCCAGAATTTTTACAAAAGAGAAATGTTAACAATTCTTT
RR:    TGTCACATAGTCGAATATAAAAGACTTGATAAGTTCTGATCTTTAAAAGGTCTTAAAAATGTTTTCTCTTTACAATTGTTAAGAAA
F2:  3 TGTCA 2


Unidirectional alignment (log-probability: -28)
 ATATTTTCTGAACTATTCAAGACTAGAAATTTTCCAGAatactgtATTTTTACAAAAGAGAAATGTTAACAATTCTTT-------
 ATATTTTCTGAACTATTCAAGACTAGAAATTTTCCAGA-------ATTTTTACAAAAGAGAAATGTTAACAATTCTTTTCTTTCT

Template switch alignment (log-probability: -16.2)
 ATATTTTCTGAACTATTCAAGACTAGAAATTTTCCAGAAT|ACTGT|ATTTTTACAAAAGAGAAATGTTAACAATTCTTT
 ATATTTTCTGAACTATTCAAGACTAGAAATTTTCCAGAAT|ACTGT|ATTTTTACAAAAGAGAAATGTTAACAATTCTTT


==========
Event 1008
==========
Phylogenetic placement: ambiguous, species tree or ILS consistent
Significant comparisons: 56
Detected in comparisons: 1256

Multiple sequence alignment:

    Human: ---------------------------TTAGAAACTTCATTGAAGAAAACTAAAACCAATAGGTCTCAAGCCACTATGTGTGGGAATGAACACTTCCTTTTGCTTCATATGTAGGCATTGTGTATCTCTTCTGGATTATACTTTCTATCTGTGTATCTATGCTTTGACTCTTAGTAGTTTTTCATGTTATAAAATTGATTTGCATTGGGAAAACACATTTTTAAAAAGGAGTAAAGAG-----------CAGAAACaagatcaataaactcaaccagaatatatctctgtgtataccatctggcatgaatctttcttaaaacatggtatttattaccactacgcatatttgtggttttatttaggtaaagttgtcttttttatatctttaatagatgtatgttttctttaactgttagtgttttcaataaggcactctgtgcatattctggatttcctttgtttgacactcatatgcagaacatatttgtttccttgtatgactttcaccagattgttctccatggcattggattcatgttcagtggtatcttttccagttcatgatgtttttaatgcatatctcatttttgtaatggttcaattgttttctttccttagctttattatcattcatcttcttttgttttctcaGATGcaatagaggaaaataactaagagcacagattttggagccatacagcttgggatacaatcccttctgtgctgggtaaccttgatcaagttacttaatctttcataaactttgctgtaatgttaaaaaaatgggaataatgataccatttaccttattgggttgctgtgaggaatgcatgagcacttggttgagtacctgacTGGAGCGGGATGAAGCATTTAGTAACTGAGTGCTCAAGCAGTCCAATCAAAAAATAAAGGAGACTA----TT-------AATAATAGCAATGGCTATTATCTCTGTTTAAAATAGTCTCCtttcctttttgattt---tt----a-----------------------------
          
          
    Chimp: TCATAGCTAATTAATTTTCTTAGGCAAAGAGTAGGCT------------------------------------------------------------------------------------------------CATT---------------------------------------------------------------------TAAAACACTCCTTTTTaaaaaaaaaaaaaaaaaaaaaaaaaaaaaaaaaaaaaagcaaaaaacccacctcttatata----------------------------------------------------------------------------------------------------------------------------------------------------------------------------------------------------------------------------------------------------------------------------------------------------------------------------------------------------------------------------------------------------------------------------------------------------------------------------------------------------------------------------------------------------------------------------------------------------------------------------------------aaaatcaaaaaggaaaGGAGACTA--TTTTAAACAGAGATAATAGCCATTGCTATT-------ATTAAAATAGTCTCCTTTCTTTTTTGATTGGACTT--CT-TGAACACTCAGTTACTAAGTGCTTCATCC
        ↓                     1                                                                                                                                                                                                     4                                                                                                                                                                                                                                                                                                                                                                                                                                                                                                                                                                                                                                                                                                             3                                                                                                          2                   
        ↑                                                                                                                                                                                                                                                                                                                                                                                                                                                                                                                                                                                                                                                                                                                                                                                                                  1                                                      4                                                       3                                                                                             2                                        
  Gorilla: ---------------------------TTAGAAACTTCATTGAAGAAAACTAAAACCAATAGGTCTCAAGCCACTATGTGTGGGAATGAACACTTCCTTTTGCTTCATATGTAGGCATTGTGTATCTCTTCTGGATTATACTTTGTATCTGTGTATCTATGCTTTGATTCTTAGTAGATTTTCATGTTATAAAATTGATTTGCATTGGGAAAACACATTTTTAAAAAGGAGTAAAGAG-----------CAGAAACaagatcaataaactcaaccagaatatatctctgtgtataccatccggcatgaatctttcttaaaacatggtatttgttaccactatgcatatttgtggttttatttaggtaaagttgtcttttttatatctttaatagacgtatgttttctttaactgttagtgttttcaataaggcactctgtgcatattctggatttcctttgtttgacactcatatGCAGAACATATTTGTTTCCTTGTATGACTTTCACCAGATTGTTCTCCACGGCACTGGATTCATGTTCAGTGGTATCTTTTCCAGTTCATGATGTTTTTAATGCGTATCTCATTTTTGTAATGGTTCAATTGTTTTCTTTCCTTAGCTTTATTATCATTCATCTTCTTTTGTTTTCTCAGATGcagtagaggaaaataactaagagcacagattttggagccatacagcttgggatacaatcccttccgtgctgggtaaccttgatcaagttacttaatctttcataaactttgctgtaatgtta-aaaaatgggaataatgataccatttaccttattgggttgctgtgaggattgcatgagcacttggttgagtacctgactggagtgggatgaagcacttagtaactgAGTGTTCAAGAAGTCCAATCAAAAAAGAAAGGAGACTATT--TT-------AATAATAGCAATGGCTATTATCTCTGTTTAAAATAGTCTCCtttcctttttgattt---tt----a-----------------------------
          
          
    Human: ---------------------------TTAGAAACTTCATTGAAGAAAACTAAAACCAATAGGTCTCAAGCCACTATGTGTGGGAATGAACACTTCCTTTTGCTTCATATGTAGGCATTGTGTATCTCTTCTGGATTATACTTTCTATCTGTGTATCTATGCTTTGACTCTTAGTAGTTTTTCATGTTATAAAATTGATTTGCATTGGGAAAACACATTTTTAAAAAGGAGTAAAGAG-----------CAGAAACaagatcaataaactcaaccagaatatatctctgtgtataccatctggcatgaatctttcttaaaacatggtatttattaccactacgcatatttgtggttttatttaggtaaagttgtcttttttatatctttaatagatgtatgttttctttaactgttagtgttttcaataaggcactctgtgcatattctggatttcctttgtttgacactcatatgcagaacatatttgtttccttgtatgactttcaccagattgttctccatggcattggattcatgttcagtggtatcttttccagttcatgatgtttttaatgcatatctcatttttgtaatggttcaattgttttctttccttagctttattatcattcatcttcttttgttttctcaGATGcaatagaggaaaataactaagagcacagattttggagccatacagcttgggatacaatcccttctgtgctgggtaaccttgatcaagttacttaatctttcataaactttgctgtaatgttaaaaaaatgggaataatgataccatttaccttattgggttgctgtgaggaatgcatgagcacttggttgagtacctgacTGGAGCGGGATGAAGCATTTAGTAACTGAGTGCTCAAGCAGTCCAATCAAAAAATAAAGGAGACTA----TT-------AATAATAGCAATGGCTATTATCTCTGTTTAAAATAGTCTCCtttcctttttgattt---tt----a-----------------------------

  Cluster:                                                                                                                                                                                                                                                                                                                                                                                                                                                                                                                                                                                                                                                                                                                                                                                                                                                                                                                                                            [                                      ]                                                                   


Orangutan: ---------------------------TTAGAAACTTCACTGAAGAAAACTAAATCCAATAGGTCTCAAGCCACTATGTGTGGAAATGAACACTTCCTTTTGCTTCGTATGTAAGCATTGTGTATCTCTTCTGGAttatactttgtatctgtgtatttatgctttgattctgagtaGTTTTTCATGTTATAAAATTGATTTGCATTGGGAAAACACATTTTTAAAAAGAAGTAAAGAG-----------CAAAAACAAGATCAATAaactcaaccaaaatatatctctgtgtataccatccggcatgaatctttcttaaaacatgatatttattaccactatgcatatttgtggttgtatttaggtaaaattgtcttttttatatctttaatagatgtatgttttctttaactgttagtgttttcaataacgcactctgtgcatattctggatttcc-ttGTTTGACACTCATATGCAGAACATATTTGTTTCCTTGCATGACTTTCACCAGATTGTTCTCCATGGCATTGGATTCATGTTCAGGGGTATCTTTTCCAGTTCATGATATTTTTAATGTGTATCNNNNNNNNNNNNNNNNNNNNNNNNNNNNNNNNNNNNNNNNNNNNNNNNNNNNNNNNNNNNNN-------------------------------------------------------------------------------------------------------------------------------------------------------------------------------------------------------------------------------NNNNNNNNNNNNNNNNNNNNNNNNNNNNNNNNNNNNNNNNNNNNNNNNNNNNNNNNN--NN-------NNNNNNNNNNNNNNNNNNNNNNNNNNNNNNNNNNNNNNNNNNNNNNNNNNNNNNNN---NNNN--------------------------------


Gorilla > Chimp
---------------
chr14:27699225-27699311

Template switch process:
F1: L AAA 1
F3:                                                                                                                                                                                                   4 TTGA R
RF:   AAATGGGAATAATGATACCATTTACCTTATTGGGTTGCTGTGAGGATTGCATGAGCACTTGGTTGAGTACCTGACTGGAGTGGGATGAAGCACTTAGTAACTGAGTGTTCAAGAAGTCCAATCAAAAAAGAAAGGAGACTATTTTAATAATAGCAATGGCTATTATCTCTGTTTAAAATAGTCTCCTTTCCTTTTTGA
RR:   TTTACCCTTATTACTATGGTAAATGGAATAACCCAACGACACTCCTAACGTACTCGTGAACCAACTCATGGACTGACCTCACCCTACTTCGTGAATCATTGACTCACAAGTTCTTCAGGTTAGTTTTTTCTTTCCTCTGATAAAATTATTATCGTTACCGATAATAGAGACAAATTTTATCAGAGGAAAGGAAAAACT
F2:                                                                                                                 3 CTTCAGGTTAGTTTTTTCTTTCCTCTGATAAAATTATTATCGTTACCGATAATAGAGACAAATTTTATCAGAGGAAAGGAAAAACTA 2


Unidirectional alignment (log-probability: -93.4)
 AA----AATCAAAAAgGAAAGGAGACTATTTTAaacagagATAATAGCcATtGCTATTA-------TTAAAATAGTCTCCTTTCtTTTTTGATTggacttcTTgA
 AAGTCCAATCAAAAAAGAAAGGAGACTATTTTA-------ATAATAGCAATGGCTATTATCTCTGTTTAAAATAGTCTCCTTTCCTTTTTGATT-------TTTA

Template switch alignment (log-probability: -25)
 AAA|ATCAAAAAGGAAAGGAGACTATTTTAAACAGAGATAATAGCCATTGCTATTATTAAAATAGTCTCCTTTCTTTTTTGATTGGACTTC|TTGA
 AAA|ATCAAAAAGGAAAGGAGACTATTTTAAACAGAGATAATAGCCATTGCTATTATTAAAATAGTCTCCTTTCTTTTTTGATTGGACTTC|TTGA


Chimp > Gorilla
---------------
chr14:89424732-89424827

Template switch process:
F1: L CT 1
F3:                                   4 TTTTTA R
RF:   CTTAGGCAAAGAGTAGGCTCATTTAAAACACTCCTTTTTAAAAAAAAAAAAAAAAAAAAAAAAAAAAAAAAAAAAAAGCAAAAAACCCACCTCTTATATAAAAATCAAAAAGGAAAGGAGACTATTTTAAACAGAGATAATAGCCATTGCTATTATTAAAATAGTCTCCTTTCTTTTTTGATTGGACTTCTTGAACACTC
RR:   GAATCCGTTTCTCATCCGAGTAAATTTTGTGAGGAAAAATTTTTTTTTTTTTTTTTTTTTTTTTTTTTTTTTTTTTTCGTTTTTTGGGTGGAGAATATATTTTTAGTTTTTCCTTTCCTCTGATAAAATTTGTCTCTATTATCGGTAACGATAATAATTTTATCAGAGGAAAGAAAAAACTAACCTGAAGAACTTGTGAG
F2:                                                                                                         3 AGTTTTTCCTTTCCTCTGATAAAATTTGTCTCTATTATCGGTAACGATAATAATTTTATCAGAGGAAAGAAAAAACTAACCTGAAGAACTTGTGAG 2


Unidirectional alignment (log-probability: -107)
 ctgagtgttcaagAAgtccAATCAAAAAaGAAAGGAGACTATTTTA-------ATAATAGCaATgGCTATTAtctctgtTTAAAATAGTCTCCTTTCcTTTTTGATT-------TTtA
 -------------AA----AATCAAAAAGGAAAGGAGACTATTTTAAACAGAGATAATAGCCATTGCTATTA-------TTAAAATAGTCTCCTTTCTTTTTTGATTGGACTTCTTGA

Template switch alignment (log-probability: -26.2)
 CT|GAGTGTTCAAGAAGTCCAATCAAAAAAGAAAGGAGACTATTTTAATAATAGCAATGGCTATTATCTCTGTTTAAAATAGTCTCCTTTCCTTTTTGA|TTTTTA
 CT|GAGTGTTCAAGAAGTCCAATCAAAAAAGAAAGGAGACTATTTTAATAATAGCAATGGCTATTATCTCTGTTTAAAATAGTCTCCTTTCCTTTTTGA|TTTTTA


==========
Event 1009
==========
Phylogenetic placement: species tree consistent
Significant comparisons: 5
Detected in comparisons: 25

Multiple sequence alignment:

    Human: CCAAGAGGTGAACAACAGACT------GTCCTGGCTTGTGAATAACAAGATATGAGCCAAATACCTT
          
          
    Chimp: TCAAGAGGTGAACAACAGACTTGTTATTCACTGGCTTGTGAATAACAAGATATGAGCCAAATACCTT
          
        ↑                            1   4       3       2                   
  Gorilla: CCAAGAGGTGAACAACAGACT------GTCCTGGCTTGTGAATAACAAGATATGAGCCAAATACCTT
          
          
    Human: CCAAGAGGTGAACAACAGACT------GTCCTGGCTTGTGAATAACAAGATATGAGCCAAATACCTT

  Cluster:                      [       ]                                    


Orangutan: CCAAGAGGTGAACAACAGACT------GTCCTGGCTTGTGAATAACAAGACATGAGCCAAATACCTT


Gorilla > Chimp
---------------
chr14:28049496-28049504

Template switch process:
F1: L TCCCCAAAATAGAGTACATGTCAAGAGGTGAACAACAGACT 1
F3:                                             4 CTGGCTTGTGAATAACAAGATATGAGCCAAATACCTTATT R
RF:   TCCCCAAAATAGAGTACATGCCAAGAGGTGAACAACAGACTGTCCTGGCTTGTGAATAACAAGATATGAGCCAAATACCTTATT
RR:   AGGGGTTTTATCTCATGTACGGTTCTCCACTTGTTGTCTGACAGGACCGAACACTTATTGTTCTATACTCGGTTTATGGAATAA
F2:                                                     3 ACTTATTGT 2


Unidirectional alignment (log-probability: -39.2)
 CCCCAAAATAGAGTACATGtCAAGAGGTGAACAACAGACTtgttattca---CTGGCTTGTGAATAACAAGATATGAGCCAAATACCTTATT
 CCCCAAAATAGAGTACATGCCAAGAGGTGAACAACAGACT---------GTCCTGGCTTGTGAATAACAAGATATGAGCCAAATACCTTATT

Template switch alignment (log-probability: -22.4)
 CCCCAAAATAGAGTACATGtCAAGAGGTGAACAACAGACT|TGTTATTCA|CTGGCTTGTGAATAACAAGATATGAGCCAAATACCTTATT
 CCCCAAAATAGAGTACATGCCAAGAGGTGAACAACAGACT|TGTTATTCA|CTGGCTTGTGAATAACAAGATATGAGCCAAATACCTTATT


==========
Event 1010
==========
Phylogenetic placement: species tree consistent
Significant comparisons: 46
Detected in comparisons: 46

Multiple sequence alignment:

    Human: TATAATGAGAAGGAAATGATTCT---------CATAAAAAGGAAAGAAGTGATCATTTGTAAG
          
          
    Chimp: TATAATGAGAAGGAAATGATTCT---------CATAAAAAGGAAAGAAGTGATCATTTGTAAG
        ↓                      13            4       2                   
          
  Gorilla: TATAATGAGAAGGAAATGATTTCCTTTTTATGAGTAAAAAGGAAAGAAGTGATCATTTGTAAG
          
        ↑                      13            4       2                   
    Human: TATAATGAGAAGGAAATGATTCT---------CATAAAAAGGAAAGAAGTGATCATTTGTAAG

  Cluster:                      [           ]                            


Orangutan: TATAATGAGAAGGAAATGATTCT---------CATAAAAAGGAAAGAAGTGATCATTTGTAAG


Human > Gorilla
---------------
chr14:61033901-61033913

Template switch process:
F1: L TCACATTGTATAAGCTGTTTTATAATGAGAAGGAAATGATT 1
F3:                                              4 TAAAAAGGAAAGAAGTGATCATTTGTAAGCTTGAAATGAA R
RF:   TCAGATTGTATAAGCTGTTTTATAATGAGAAGGAAATGATTCTCATAAAAAGGAAAGAAGTGATCATTTGTAAGCTTGAAATGAA
RR:   AGTCTAACATATTCGACAAAATATTACTCTTCCTTTACTAAGAGTATTTTTCCTTTCTTCACTAGTAAACATTCGAACTTTACTT
F2:                                          3 GAGTATTTTTCCT 2


Unidirectional alignment (log-probability: -45)
 CAcATTGTATAAGCTGTTTTATAATGAGAAGGAAATGATTtcctttttatgag----TAAAAAGGAAAGAAGTGATCATTTGTAAGCTTGAAATGAA
 CAGATTGTATAAGCTGTTTTATAATGAGAAGGAAATGATT-------------CTCATAAAAAGGAAAGAAGTGATCATTTGTAAGCTTGAAATGAA

Template switch alignment (log-probability: -22.9)
 CAcATTGTATAAGCTGTTTTATAATGAGAAGGAAATGATT|TCCTTTTTATGAG|TAAAAAGGAAAGAAGTGATCATTTGTAAGCTTGAAATGAA
 CAGATTGTATAAGCTGTTTTATAATGAGAAGGAAATGATT|TCCTTTTTATGAG|TAAAAAGGAAAGAAGTGATCATTTGTAAGCTTGAAATGAA


Chimp > Gorilla
---------------
chr14:61033901-61033913

Template switch process:
F1: L TCACATTGTATAAGCTGTTTTATAATGAGAAGGAAATGATT 1
F3:                                              4 TAAAAAGGAAAGAAGTGATCATTTGTAAGCTTGAAATGAA R
RF:   TCAGATTGTATAAGCTGTTTTATAATGAGAAGGAAATGATTCTCATAAAAAGGAAAGAAGTGATCATTTGTAAGCTTGAAATGAA
RR:   AGTCTAACATATTCGACAAAATATTACTCTTCCTTTACTAAGAGTATTTTTCCTTTCTTCACTAGTAAACATTCGAACTTTACTT
F2:                                          3 GAGTATTTTTCCT 2


Unidirectional alignment (log-probability: -45)
 CAcATTGTATAAGCTGTTTTATAATGAGAAGGAAATGATTtcctttttatgag----TAAAAAGGAAAGAAGTGATCATTTGTAAGCTTGAAATGAA
 CAGATTGTATAAGCTGTTTTATAATGAGAAGGAAATGATT-------------CTCATAAAAAGGAAAGAAGTGATCATTTGTAAGCTTGAAATGAA

Template switch alignment (log-probability: -22.9)
 CAcATTGTATAAGCTGTTTTATAATGAGAAGGAAATGATT|TCCTTTTTATGAG|TAAAAAGGAAAGAAGTGATCATTTGTAAGCTTGAAATGAA
 CAGATTGTATAAGCTGTTTTATAATGAGAAGGAAATGATT|TCCTTTTTATGAG|TAAAAAGGAAAGAAGTGATCATTTGTAAGCTTGAAATGAA


==========
Event 1011
==========
Phylogenetic placement: species tree consistent
Significant comparisons: 25
Detected in comparisons: 25

Multiple sequence alignment:

    Human: AAGAATCAATGCTTTTATCTAAAAGAACT----CCTTTGATGGGAGCACAGTTTATATACCAT
        ↓                     4 3          21                            
          
    Chimp: AAGAATCAATGCTTTTATCTAAAAGAACTCAGTTCTTTTAAAAGAGCACAGTTTATATACCAT
          
        ↑                     4 3          21                            
  Gorilla: AAGAATCAATGCTTTTATCTAAAAGAACT----CCTTTGATGGGAGCACAGTTTATATACCAT
          
          
    Human: AAGAATCAATGCTTTTATCTAAAAGAACT----CCTTTGATGGGAGCACAGTTTATATACCAT

  Cluster:                              [            ]                   


Orangutan: AAGAATCAATGCTTTTATCTAAAAGAACT----CCTTTGATGGGAGCACAGTTTATATACCAT


Human > Chimp
-------------
chr14:60851425-60851432

Template switch process:
F1: L AGCTCAGATCCAAAGAATCAATGCTTTTATCTAAAAGAACTC 1
F3:                                4 TAAAA---------------GAGCACAGTTTATATACCATTAAACTTAGACAAAAGATGG R
RF:   AGCTCAGATCCAAAGAATCAATGCTTTTATCTAAAAGAACTCCTTTGATGGGAGCACAGTTTATATACCATTAAACTTAGACAAAAGATGG
RR:   TCGAGTCTAGGTTTCTTAGTTACGAAAATAGATTTTCTTGAGGAAACTACCCTCGTGTCAAATATATGGTAATTTGAATCTGTTTTCTACC
F2:                                  3 TTTCTTGA 2


Unidirectional alignment (log-probability: -40.3)
 CTCAGATCCAAAGAATCAATGCTTTTATCTAAAAGAACTC---------agttcttttaaaaGAGCACAGTTTATATACCATTAAACTTAGACAAAA
 CTCAGATCCAAAGAATCAATGCTTTTATCTAAAAGAACTCCTTTGATGG-------------GAGCACAGTTTATATACCATTAAACTTAGACAAAA

Template switch alignment (log-probability: -27.4)
 CTCAGATCCAAAGAATCAATGCTTTTATCTAAAAGAACTC|AGTTCTTT|TAAAA---------------GAGCACAGTTTATATACCATTAAACTTAGACAAAA
 CTCAGATCCAAAGAATCAATGCTTTTATCTAAAAGAACTC|AGTTCTTT|TAAAAGAACTCCTTTGATGGGAGCACAGTTTATATACCATTAAACTTAGACAAAA


Gorilla > Chimp
---------------
chr14:60851425-60851432

Template switch process:
F1: L AGCTCAGATCCAAAGAATCAATGCTTTTATCTAAAAGAACTC 1
F3:                                4 TAAAA---------------GAGCACAGTTTATATACCATTAAACTTAGACAAAAGATGG R
RF:   AGCTCAGATCCAAAGAATCAATGCTTTTATCTAAAAGAACTCCTTTGATGGGAGCACAGTTTATATACCATTAAACTTAGACAAAAGATGG
RR:   TCGAGTCTAGGTTTCTTAGTTACGAAAATAGATTTTCTTGAGGAAACTACCCTCGTGTCAAATATATGGTAATTTGAATCTGTTTTCTACC
F2:                                  3 TTTCTTGA 2


Unidirectional alignment (log-probability: -38.9)
 CTCAGATCCAAAGAATCAATGCTTTTATCTAAAAGAACTCagttCTTTtAaaaGAGCACAGTTTATATACCATTAAACTTAGACAAAA
 CTCAGATCCAAAGAATCAATGCTTTTATCTAAAAGAACTC----CTTTGATGGGAGCACAGTTTATATACCATTAAACTTAGACAAAA

Template switch alignment (log-probability: -27.4)
 CTCAGATCCAAAGAATCAATGCTTTTATCTAAAAGAACTC|AGTTCTTT|TAAAA---------------GAGCACAGTTTATATACCATTAAACTTAGACAAAA
 CTCAGATCCAAAGAATCAATGCTTTTATCTAAAAGAACTC|AGTTCTTT|TAAAAGAACTCCTTTGATGGGAGCACAGTTTATATACCATTAAACTTAGACAAAA


==========
Event 1012
==========
Phylogenetic placement: species tree consistent
Significant comparisons: 25
Detected in comparisons: 25

Multiple sequence alignment:

    Human: TTACTATATAGATGACTGAGAGTTTCTGT---------GATAGAGGGGTATGTTCAAGCAG
        ↓                     3                 12 4                   
          
    Chimp: tTACTATATAGATGACTGAGAGTTTCTGTCTCAGAAACTCTAGAGGGGTATGTTCAAGCAG
          
        ↑                     3                 12 4                   
  Gorilla: TTACTATATAGATGACTGAGAGTTTCTGT---------GATAGAGGGGTATGTTCAAGCAG
          
          
    Human: TTACTATATAGATGACTGAGAGTTTCTGT---------GATAGAGGGGTATGTTCAAGCAG

  Cluster:                              [         ]                    


Orangutan: TTACTATATAGATGACTGAGAGTTTCTGT---------GATAGAGGGGTATGTTCAAGCAA


Human > Chimp
-------------
chr14:31654030-31654040

Template switch process:
F1: L ATCAAAACCTTCTTACTATATAGATGACTGAGAGTTTCTGT 1
F3:                                            4 TAGAGGGGTATGTTCAAGCAGTTATGAGACACTTTCATTA R
RF:   ATCAAAACCTTCTTACTATATAGATGACTGAGAGTTTCTGTGATAGAGGGGTATGTTCAAGCAGTTATGAGACACTTTCATTA
RR:   TAGTTTTGGAAGAATGATATATCTACTGACTCTCAAAGACACTATCTCCCCATACAAGTTCGTCAATACTCTGTGAAAGTAAT
F2:                                3 CTCAAAGACTC 2


Unidirectional alignment (log-probability: -34.1)
 TCAAAACCTTCTTACTATATAGATGACTGAGAGTTTCTGTctcaGAaactcTAGAGGGGTATGTTCAAGCAGTTATGAGACACTTTCATTA
 TCAAAACCTTCTTACTATATAGATGACTGAGAGTTTCTGT----GA-----TAGAGGGGTATGTTCAAGCAGTTATGAGACACTTTCATTA

Template switch alignment (log-probability: -22.6)
 TCAAAACCTTCTTACTATATAGATGACTGAGAGTTTCTGT|CtCAGAAACTC|TAGAGGGGTATGTTCAAGCAGTTATGAGACACTTTCATTA
 TCAAAACCTTCTTACTATATAGATGACTGAGAGTTTCTGT|CACAGAAACTC|TAGAGGGGTATGTTCAAGCAGTTATGAGACACTTTCATTA


Gorilla > Chimp
---------------
chr14:31654030-31654040

Template switch process:
F1: L ATCAAAACCTTCTTACTATATAGATGACTGAGAGTTTCTGT 1
F3:                                            4 TAGAGGGGTATGTTCAAGCAGTTATGAGACACTTTCATTA R
RF:   ATCAAAACCTTCTTACTATATAGATGACTGAGAGTTTCTGTGATAGAGGGGTATGTTCAAGCAGTTATGAGACACTTTCATTA
RR:   TAGTTTTGGAAGAATGATATATCTACTGACTCTCAAAGACACTATCTCCCCATACAAGTTCGTCAATACTCTGTGAAAGTAAT
F2:                                3 CTCAAAGACTC 2


Unidirectional alignment (log-probability: -33.6)
 TCAAAACCTTCTTACTATATAGATGACTGAGAGTTTCTGTctcaGAaactcTAGAGGGGTATGTTCAAGCAGTTATGAGACACTTTCATTA
 TCAAAACCTTCTTACTATATAGATGACTGAGAGTTTCTGT----GA-----TAGAGGGGTATGTTCAAGCAGTTATGAGACACTTTCATTA

Template switch alignment (log-probability: -22.6)
 TCAAAACCTTCTTACTATATAGATGACTGAGAGTTTCTGT|CtCAGAAACTC|TAGAGGGGTATGTTCAAGCAGTTATGAGACACTTTCATTA
 TCAAAACCTTCTTACTATATAGATGACTGAGAGTTTCTGT|CACAGAAACTC|TAGAGGGGTATGTTCAAGCAGTTATGAGACACTTTCATTA


==========
Event 1013
==========
Phylogenetic placement: species tree consistent
Significant comparisons: 46
Detected in comparisons: 46

Multiple sequence alignment:

    Human: GAAAGTGCCCACTCTAGGCAAGG----GCAT-AAGGCATATAGTGACATATAGTGATCTCTGCCCCATA
          
          
    Chimp: GAAAGTGCCCACTCTAGGCAAAG----GCATATAGGCATATAGTGACATATAGTGATCTCTGCCCCATA
        ↓                       1                4 3      2                    
          
  Gorilla: GAAAGTGCCCACTCTAGGCAAAT--------GTCACTATATAGTGACATATAGTGATCTCTGCCTCATA
          
        ↑                      1                4   3      2                   
    Human: GAAAGTGCCCACTCTAGGCAAGG----GCAT-AAGGCATATAGTGACATATAGTGATCTCTGCCCCATA

  Cluster:                      [              ]                               


Orangutan: GGCAGTGCCCACTCTAGGAAAAGGCAT----ATAGGCATATAGTGACATATAGTGATCTCTGCCCCATA


Human > Gorilla
---------------
chr14:30876622-30876629

Template switch process:
F1: L TACCTGGAATGAGTCACCGGGAAAGTGCCCACTCTAGGCAA 1
F3:                                                     4 ATATAGTGACATATAGTGATCTCTGCCTCATAACTCAATG R
RF:   TACCTGGAATGAGTCACTGGGAAAGTGCCCACTCTAGGCAAGGGCATAAGGCATATAGTGACATATAGTGATCTCTGCCCCATAACTCAATG
RR:   ATGGACCTTACTCAGTGACCCTTTCACGGGTGAGATCCGTTCCCGTATTCCGTATATCACTGTATATCACTAGAGACGGGGTATTGAGTTAC
F2:                                                         3 TCACTGTA 2


Unidirectional alignment (log-probability: -43.7)
 ACCTGGAATGAGTCACcGGGAAAGTGCCCACTCTAGGCAA-----------atgtcactATATAGTGACATATAGTGATCTCTGCCtCATAACTCAATG
 ACCTGGAATGAGTCACTGGGAAAGTGCCCACTCTAGGCAAGGGCATAAGGC--------ATATAGTGACATATAGTGATCTCTGCCCCATAACTCAATG

Template switch alignment (log-probability: -27.8)
 ACCTGGAATGAGTCACcGGGAAAGTGCCCACTCTAGGCAA|ATGTCACT|ATATAGTGACATATAGTGATCTCTGCCtCATAACTCAATG
 ACCTGGAATGAGTCACTGGGAAAGTGCCCACTCTAGGCAA|ATGTCACT|ATATAGTGACATATAGTGATCTCTGCCCCATAACTCAATG


Chimp > Gorilla
---------------
chr14:30876623-30876630

Template switch process:
F1: L ACCTGGAATGAGTCACCGGGAAAGTGCCCACTCTAGGCAAA 1
F3:                                                      4 TATAGTGACATATAGTGATCTCTGCCTCATAACTCAATG R
RF:   ACCTGGAATGAGTCACTGGGAAAGTGCCCACTCTAGGCAAAGGCATATAGGCATATAGTGACATATAGTGATCTCTGCCCCATAACTCAATG
RR:   TGGACCTTACTCAGTGACCCTTTCACGGGTGAGATCCGTTTCCGTATATCCGTATATCACTGTATATCACTAGAGACGGGGTATTGAGTTAC
F2:                                                        3 ATCACTGT 2


Unidirectional alignment (log-probability: -42.3)
 CCTGGAATGAGTCACcGGGAAAGTGCCCACTCTAGGCAAA-----------tgtcactATATAGTGACATATAGTGATCTCTGCCtCATAACTCAATG
 CCTGGAATGAGTCACTGGGAAAGTGCCCACTCTAGGCAAAGGCATATAGGC-------ATATAGTGACATATAGTGATCTCTGCCCCATAACTCAATG

Template switch alignment (log-probability: -27.8)
 CCTGGAATGAGTCACcGGGAAAGTGCCCACTCTAGGCAAA|TGTCACTA|TATAGTGACATATAGTGATCTCTGCCtCATAACTCAATG
 CCTGGAATGAGTCACTGGGAAAGTGCCCACTCTAGGCAAA|TGTCACTA|TATAGTGACATATAGTGATCTCTGCCCCATAACTCAATG


==========
Event 1014
==========
Phylogenetic placement: ambiguous, species tree consistent
Significant comparisons: 346
Detected in comparisons: 3456

Multiple sequence alignment:

    Human: AAATGTCTTCAGGGGGTGACTTCAATTCAAAGCTTGAATTGAAGCTGCCCAGAGCCCAATTCAATTTGAATTGAATTCAAAGCTGCCCAGAGCA----CAGTC
          
          
    Chimp: AAATGTCTTCAGGGGGTGACTTCAATTCAAAGCTTGAATTGAAGCTTCCCAGAGCCCAATTCAATTTGAATTGAATTCAAAGCTGCCCAGAGCA----CAGTC
        ↓                        3      1  2              4                                                      
          
  Gorilla: AAATGTCTTCAGGGGGTGACTTCAATTCAAGCTTTGAATT------GCCCAGAGCCCAATTCAATTTGAACTGAATTCAAAGCTGCCCagagcacaaacagtc
        ↓                     3         1  2     4                                                               
        ↑                               1               4                            3       2                   
    Human: AAATGTCTTCAGGGGGTGACTTCAATTCAAAGCTTGAATTGAAGCTGCCCAGAGCCCAATTCAATTTGAATTGAATTCAAAGCTGCCCAGAGCA----CAGTC

  Cluster:                               [               ]                                                       


Orangutan: AAATGTCTCCAGGGAGTGACTTCAATTCAAAGCCTG--------------------------------------------CGCTTCCCAGAGCACAAACAGTC


Gorilla > Human
---------------
chr1:4962281-4962294

Template switch process:
F1: L ATATATTCATGAAATGTCTTCAGGGGGTGACTTCAATTCAA 1
F3:                                                  4 CTGCCCAGAGCCCAATTCAATTTGAATTGAATTCAAAGCTGC R
RF:   ATATATTCATGAAATGTCTTCAGGGGGTGACTTCAATTCAAGCTTTGAATTGCCCAGAGCCCAATTCAATTTGAACTGAATTCAAAGCTGC
RR:   TATATAAGTACTTTACAGAAGTCCCCCACTGAAGTTAAGTTCGAAACTTAACGGGTCTCGGGTTAAGTTAAACTTGACTTAAGTTTCGACG
F2:                               3 GAAGTTAAGTTCGA 2


Unidirectional alignment (log-probability: -41.7)
 TATATTCATGAAATGTCTTCAGGGGGTGACTTCAATTCAAagcTTGAATtgaagcTGCCCAGAGCCCAATTCAATTTGAAtTGAATTCAAAGCT
 TATATTCATGAAATGTCTTCAGGGGGTGACTTCAATTCAAGCTTTGAAT------TGCCCAGAGCCCAATTCAATTTGAACTGAATTCAAAGCT

Template switch alignment (log-probability: -28.6)
 TATATTCATGAAATGTCTTCAGGGGGTGACTTCAATTCAA|AGCTTGAATTGAAG|cTGCCCAGAGCCCAATTCAATTTGAAtTGAATTCAAAGCT
 TATATTCATGAAATGTCTTCAGGGGGTGACTTCAATTCAA|AGCTTGAATTGAAG|TTGCCCAGAGCCCAATTCAATTTGAACTGAATTCAAAGCT


Human > Gorilla
---------------
chr1:4656512-4656520

Template switch process:
F1: L ATATATTCATGAAATGTCTTCAGGGGGTGACTTCAATTCAA 1
F3:                                                         4 TGCCCAGAGCCCAATTCAATTTGAACTGAATTCAAAGCTGC R
RF:   ATATATTCATGAAATGTCTTCAGGGGGTGACTTCAATTCAAAGCTTGAATTGAAGCTGCCCAGAGCCCAATTCAATTTGAATTGAATTCAAAGCTGC
RR:   TATATAAGTACTTTACAGAAGTCCCCCACTGAAGTTAAGTTTCGAACTTAACTTCGACGGGTCTCGGGTTAAGTTAAACTTAACTTAAGTTTCGACG
F2:                                                                                      3 TAAGTTTCG 2


Unidirectional alignment (log-probability: -33.4)
 TATATTCATGAAATGTCTTCAGGGGGTGACTTCAATTCAAgctTTGAAT------TGCCCAGAGCCCAATTCAATTTGAAcTGAATTCAAAGCTG
 TATATTCATGAAATGTCTTCAGGGGGTGACTTCAATTCAAAGCTTGAATTGAAGCTGCCCAGAGCCCAATTCAATTTGAATTGAATTCAAAGCTG

Template switch alignment (log-probability: -22.4)
 TATATTCATGAAATGTCTTCAGGGGGTGACTTCAATTCAA|GCTTTGAAT|TGCCCAGAGCCCAATTCAATTTGAAcTGAATTCAAAGCTG
 TATATTCATGAAATGTCTTCAGGGGGTGACTTCAATTCAA|GCTTTGAAT|TGCCCAGAGCCCAATTCAATTTGAATTGAATTCAAAGCTG


Chimp > Gorilla
---------------
chr1:4656512-4656522

Template switch process:
F1: L ATATATTCATGAAATGTCTTCAGGGGGTGACTTCAATTCAA 1
F3:                                                           4 CCCAGAGCCCAATTCAATTTGAACTGAATTCAAAGCTGCC R
RF:   ATATATTCATGAAATGTCTTCAGGGGGTGACTTCAATTCAAAGCTTGAATTGAAGCTTCCCAGAGCCCAATTCAATTTGAATTGAATTCAAAGCTGCC
RR:   TATATAAGTACTTTACAGAAGTCCCCCACTGAAGTTAAGTTTCGAACTTAACTTCGAAGGGTCTCGGGTTAAGTTAAACTTAACTTAAGTTTCGACGG
F2:                                  3 GTTAAGTTTCG 2


Unidirectional alignment (log-probability: -33.4)
 TATATTCATGAAATGTCTTCAGGGGGTGACTTCAATTCAAgctTTGAATTG------CCCAGAGCCCAATTCAATTTGAAcTGAATTCAAAGCTGCC
 TATATTCATGAAATGTCTTCAGGGGGTGACTTCAATTCAAAGCTTGAATTGAAGCTTCCCAGAGCCCAATTCAATTTGAATTGAATTCAAAGCTGCC

Template switch alignment (log-probability: -22.6)
 TATATTCATGAAATGTCTTCAGGGGGTGACTTCAATTCAA|GCTTTGAATTG|CCCAGAGCCCAATTCAATTTGAAcTGAATTCAAAGCTGCC
 TATATTCATGAAATGTCTTCAGGGGGTGACTTCAATTCAA|GCTTTGAATTG|CCCAGAGCCCAATTCAATTTGAATTGAATTCAAAGCTGCC


==========
Event 1015
==========
Phylogenetic placement: species tree consistent
Significant comparisons: 35
Detected in comparisons: 35

Multiple sequence alignment:

    Human: ATAATGGTGCCAAACTTTGAAATCCTAGTAAAAGTTTACTAGGATTTACCACTTTTGATTAATGGCTCCATCAT
          
          
    Chimp: ATAATGGTGCCAAACTTTGAAATCCTAGTAAAAGTTTACTAGGATTTACCACTCTTGATTAATGGCTCCATCAT
          
        ↑                     3                      1 2  4                         
  Gorilla: ATAATGGTGCCAAACTTTGAAATCCTAGTAAA-----------CTTGTCCACTTTTGATTAATGGCTCCATCAT
        ↓                     3                      1 2  4                         
          
    Human: ATAATGGTGCCAAACTTTGAAATCCTAGTAAAAGTTTACTAGGATTTACCACTTTTGATTAATGGCTCCATCAT

  Cluster:                                 [                    ]                   


Orangutan: ATAATGGTGCCAAACTTTGAAATCCTGGTAAA-----------CTTGTCCACTTTTGATTA-TTGCTCCATCAT


Gorilla > Human
---------------
chr14:58394823-58394837

Template switch process:
F1: L GAACAAATTATAATGGTGCCAAACTTTGAAATCCTAGTAAA 1
F3:                                              4 ACCACTTTTGATTAATGGCTCCATCATCCACTGCCAGTGAG R
RF:   GAACAAATTATAATGGTGCCAAACTTTGAAATCCTAGTAAACTTGTCCACTTTTGATTAATGGCTCCATCATCCACTGCCAGTGAG
RR:   CTTGTTTAATATTACCACGGTTTGAAACTTTAGGATCATTTGAACAGGTGAAAACTAATTACCGAGGTAGTAGGTGACGGTCACTC
F2:                             3 TTTAGGATCATTTGA 2


Unidirectional alignment (log-probability: -43.3)
 AACAAATTATAATGGTGCCAAACTTTGAAATCCTAGTAAAagtttactaggaTTtaCCACTTTTGATTAATGGCTCCATCATCCACTGCCAGTGA
 AACAAATTATAATGGTGCCAAACTTTGAAATCCTAGTAAA-----------CTTGTCCACTTTTGATTAATGGCTCCATCATCCACTGCCAGTGA

Template switch alignment (log-probability: -23.2)
 AACAAATTATAATGGTGCCAAACTTTGAAATCCTAGTAAA|AGTTTACTAGGATTT|aCCACTTTTGATTAATGGCTCCATCATCCACTGCCAGTGA
 AACAAATTATAATGGTGCCAAACTTTGAAATCCTAGTAAA|AGTTTACTAGGATTT|TCCACTTTTGATTAATGGCTCCATCATCCACTGCCAGTGA


Gorilla > Chimp
---------------
chr14:59256002-59256016

Template switch process:
F1: L GAACAAATTATAATGGTGCCAAACTTTGAAATCCTAGTAAA 1
F3:                                              4 ACCACTCTTGATTAATGGCTCCATCATCCACTGCCAGTGAGGATTCT R
RF:   GAACAAATTATAATGGTGCCAAACTTTGAAATCCTAGTAAACTTGTCCACTTTTGATTAATGGCTCCATCATCCACTGCCAGTGAGGATTCT
RR:   CTTGTTTAATATTACCACGGTTTGAAACTTTAGGATCATTTGAACAGGTGAAAACTAATTACCGAGGTAGTAGGTGACGGTCACTCCTAAGA
F2:                             3 TTTAGGATCATTTGA 2


Unidirectional alignment (log-probability: -48.9)
 AACAAATTATAATGGTGCCAAACTTTGAAATCCTAGTAAAagtttactaggaTTtaCCACTcTTGATTAATGGCTCCATCATCCACTGCCAGTGA
 AACAAATTATAATGGTGCCAAACTTTGAAATCCTAGTAAA-----------CTTGTCCACTTTTGATTAATGGCTCCATCATCCACTGCCAGTGA

Template switch alignment (log-probability: -28.8)
 AACAAATTATAATGGTGCCAAACTTTGAAATCCTAGTAAA|AGTTTACTAGGATTT|aCCACTcTTGATTAATGGCTCCATCATCCACTGCCAGTGA
 AACAAATTATAATGGTGCCAAACTTTGAAATCCTAGTAAA|AGTTTACTAGGATTT|TCCACTTTTGATTAATGGCTCCATCATCCACTGCCAGTGA


==========
Event 1016
==========
Phylogenetic placement: ambiguous, species tree consistent
Significant comparisons: 34
Detected in comparisons: 3456

Multiple sequence alignment:

    Human: GAAAAACCTCTGGCTTGAAATTACGTAA------TTCTCTTAGC------AGTTAAGTTATGTAGCTAGTATTTGAAATT
          
          
    Chimp: GAAAAACCTCTGGCTTGAAATTACATAA------TTCTCTTAGC------TGTTAAGTTATGTAGCTAGTATATGAAGTT
          
          
  Gorilla: GAAAAACCTCTGGCTTGAAATAACTTAA------------CAGCTAAGAGAATTACGTAATGTAGCTAGTATTTGAAGTT
        ↓                      13                                    24                   
        ↑                      13                                    24                   
    Human: GAAAAACCTCTGGCTTGAAATTACGTAA------TTCTCTTAGC------AGTTAAGTTATGTAGCTAGTATTTGAAATT

  Cluster:                      [                                    ]                    


Orangutan: GAAAAGAGTTTGGCTTGAAATTGAGTAATTCTCT------TAGC------TGTTAAGTTACATAGCTAGTATTTGAAGTT


Gorilla > Human
---------------
chr14:48378395-48378420

Template switch process:
F1: L CCAAGGTTTTTTTCCTAATTGAAAAACCTCTGGCTTGAAAT 1
F3:                                                                    4 ATGTAGCTAGTATTTGAAATTATGTCTATTTTACTTCTGA R
RF:   CCAAGGTTTTTTTCCTAATTGAAAAACCTCTGGCTTGAAATAACTTAACAGCTAAGAGAATTACGTAATGTAGCTAGTATTTGAAGTTATGTCTATTTTACTTCTGA
RR:   GGTTCCAAAAAAAGGATTAACTTTTTGGAGACCGAACTTTATTGAATTGTCGATTCTCTTAATGCATTACATCGATCATAAACTTCAATACAGATAAAATGAAGACT
F2:                                          3 TTGAATTGACGATTCTCTTAATGCAT 2


Unidirectional alignment (log-probability: -56)
 CAAGGTTTTTTTCCTAATTGAAAAACCTCTGGCTTGAAA--------------------TTACGTAattctcttagcagttaagttATGTAGCTAGTATTTGAAaTTATGTCTATTTTACTTCTGA
 CAAGGTTTTTTTCCTAATTGAAAAACCTCTGGCTTGAAATAACTTAACAGCTAAGAGAATTACGTA--------------------ATGTAGCTAGTATTTGAAGTTATGTCTATTTTACTTCTGA

Template switch alignment (log-probability: -30.1)
 CAAGGTTTTTTTCCTAATTGAAAAACCTCTGGCTTGAAAT|TACGTAATTCTCTTAGCaGTTAAGTT|ATGTAGCTAGTATTTGAAaTTATGTCTATTTTACTTCTGA
 CAAGGTTTTTTTCCTAATTGAAAAACCTCTGGCTTGAAAT|TACGTAATTCTCTTAGCTGTTAAGTT|ATGTAGCTAGTATTTGAAGTTATGTCTATTTTACTTCTGA


Human > Gorilla
---------------
chr14:31653934-31653959

Template switch process:
F1: L CCAAGGTTTTTTTCCTAATTGAAAAACCTCTGGCTTGAAAT 1
F3:                                                                    4 ATGTAGCTAGTATTTGAAGTTATGTCTATTTTACTTCTGA R
RF:   CCAAGGTTTTTTTCCTAATTGAAAAACCTCTGGCTTGAAATTACGTAATTCTCTTAGCAGTTAAGTTATGTAGCTAGTATTTGAAATTATGTCTATTTTACTTCTGA
RR:   GGTTCCAAAAAAAGGATTAACTTTTTGGAGACCGAACTTTAATGCATTAAGAGAATCGTCAATTCAATACATCGATCATAAACTTTAATACAGATAAAATGAAGACT
F2:                                          3 ATGCATTAAGAGAATCGACAATTCAA 2


Unidirectional alignment (log-probability: -56)
 CAAGGTTTTTTTCCTAATTGAAAAACCTCTGGCTTGAAataacttaacagctaagagaATTACGTA--------------------ATGTAGCTAGTATTTGAAgTTATGTCTATTTTACTTCTGA
 CAAGGTTTTTTTCCTAATTGAAAAACCTCTGGCTTGAA--------------------ATTACGTAATTCTCTTAGCAGTTAAGTTATGTAGCTAGTATTTGAAATTATGTCTATTTTACTTCTGA

Template switch alignment (log-probability: -30.1)
 CAAGGTTTTTTTCCTAATTGAAAAACCTCTGGCTTGAAAT|AACTTAACaGCTAAGAGAATTACGTA|ATGTAGCTAGTATTTGAAgTTATGTCTATTTTACTTCTGA
 CAAGGTTTTTTTCCTAATTGAAAAACCTCTGGCTTGAAAT|AACTTAACTGCTAAGAGAATTACGTA|ATGTAGCTAGTATTTGAAATTATGTCTATTTTACTTCTGA


==========
Event 1017
==========
Phylogenetic placement: species tree consistent
Significant comparisons: 35
Detected in comparisons: 35

Multiple sequence alignment:

    Human: AAAGAAGAAAACATTATCAGGCAATTATTTAGATAAAACTGAT---AATTGCCATGAAAGAAAACATAAAAGTA
          
          
    Chimp: AACGAAGAAAACATTATCAGGCAATTATTTAGATAAAACTGAT---AATTGCCATGAAAGAAAACATAAAAGTA
          
        ↑                     3    2                        1   4                   
  Gorilla: AAAGAAGAAAACATTATCAGGCAATTATTTAGATAAAACTGAT------AGAAATGAAAGAAAACATAAAAGTA
        ↓                     3    2                        1   4                   
          
    Human: AAAGAAGAAAACATTATCAGGCAATTATTTAGATAAAACTGAT---AATTGCCATGAAAGAAAACATAAAAGTA

  Cluster:                                            [        ]                    


Orangutan: AAAGAAGAAAACATTATCAGGCAAATATTTAGATAAAATTGATAAT---TGCCATGAAAGAAAACATAAAAGTA


Gorilla > Human
---------------
chr14:48620219-48620224

Template switch process:
F1: L AGAAGAAAACATTATCAGGCAATTATTTAGATAAAACTGATA 1
F3:                                              4 ATGAAAGAAAACATAAAAGTATTTGATTTAGAGTAGGGAT R
RF:   AGAAGAAAACATTATCAGGCAATTATTTAGATAAAACTGATAGAAATGAAAGAAAACATAAAAGTATTTGATTTACAGTAGGGAT
RR:   TCTTCTTTTGTAATAGTCCGTTAATAAATCTATTTTGACTATCTTTACTTTCTTTTGTATTTTCATAAACTAAATGTCATCCCTA
F2:                  3 CCGTTA 2


Unidirectional alignment (log-probability: -31.8)
 AAGAAAACATTATCAGGCAATTATTTAGATAAAACTGATAattGccATGAAAGAAAACATAAAAGTATTTGATTTAgAGTAGGGAT
 AAGAAAACATTATCAGGCAATTATTTAGATAAAACTGATA---GAAATGAAAGAAAACATAAAAGTATTTGATTTACAGTAGGGAT

Template switch alignment (log-probability: -22)
 AAGAAAACATTATCAGGCAATTATTTAGATAAAACTGATA|ATTGCC|ATGAAAGAAAACATAAAAGTATTTGATTTAgAGTAGGGAT
 AAGAAAACATTATCAGGCAATTATTTAGATAAAACTGATA|ATTGCC|ATGAAAGAAAACATAAAAGTATTTGATTTACAGTAGGGAT


Gorilla > Chimp
---------------
chr14:32679961-32679966

Template switch process:
F1: L CGAAGAAAACATTATCAGGCAATTATTTAGATAAAACTGATA 1
F3:                                              4 ATGAAAGAAAACATAAAAGTATTTGATTTAGAGTAGGGAT R
RF:   AGAAGAAAACATTATCAGGCAATTATTTAGATAAAACTGATAGAAATGAAAGAAAACATAAAAGTATTTGATTTACAGTAGGGAT
RR:   TCTTCTTTTGTAATAGTCCGTTAATAAATCTATTTTGACTATCTTTACTTTCTTTTGTATTTTCATAAACTAAATGTCATCCCTA
F2:                  3 CCGTTA 2


Unidirectional alignment (log-probability: -37.3)
 AAGAAAACATTATCAGGCAATTATTTAGATAAAACTGATAattGccATGAAAGAAAACATAAAAGTATTTGATTTAgAGTAGGGAT
 AAGAAAACATTATCAGGCAATTATTTAGATAAAACTGATA---GAAATGAAAGAAAACATAAAAGTATTTGATTTACAGTAGGGAT

Template switch alignment (log-probability: -27.5)
 AAGAAAACATTATCAGGCAATTATTTAGATAAAACTGATA|ATTGCC|ATGAAAGAAAACATAAAAGTATTTGATTTAgAGTAGGGAT
 AAGAAAACATTATCAGGCAATTATTTAGATAAAACTGATA|ATTGCC|ATGAAAGAAAACATAAAAGTATTTGATTTACAGTAGGGAT


==========
Event 1018
==========
Phylogenetic placement: species tree consistent
Significant comparisons: 13
Detected in comparisons: 13

Multiple sequence alignment:

    Human: TAGCTTAATTAAATTAGGCAGCAGCAGCTTTAGAAGCTGCTGCTGTCAGTTGGAACAG
          
        ↑                             1  3  4   2                   
    Chimp: TAGCTTAATTAAATTAGGCAG---CAGCTTCTAAAGCTGCTGCTGTCAGTTGGAACAG
          
          
  Gorilla: TAGCTTAATTAAATTAGGCAG---CAGCTTCTAAAGCTGCTGCTGTCAGTTGGAACAG
        ↓                             1  3  4   2                   
          
    Human: TAGCTTAATTAAATTAGGCAGCAGCAGCTTTAGAAGCTGCTGCTGTCAGTTGGAACAG

  Cluster:                      [          ]                        


Orangutan: 


Chimp > Human
-------------
chr14:48690869-48690876

Template switch process:
F1: L ATTTTTTTCTACTTTTTTATTAGCTTAATTAAATTAGGCAGCAGC 1
F3:                                                   4 AAGCTGCTGCTGTCAGTTGGAACAGGCACTGCAGAAAATA R
RF:   ATTTTTTTCTACTTTTTTATTAGCTTAATTAAATTAGGCAGCAGCTTCTAAAGCTGCTGCTGTCAGTTGGAACAGGCACTGCAGAAAATA
RR:   TAAAAAAAGATGAAAAAATAATCGAATTAATTTAATCCGTCGTCGAAGATTTCGACGACGACAGTCAACCTTGTCCGTGACGTCTTTTAT
F2:                                                3 GATTTCGA 2


Unidirectional alignment (log-probability: -31.5)
 TTTCTACTTTTTTATTAGCTTAATTAAATTAGGCAGCAGC----AgctttagAAGCTGCTGCTGTCAGTTGGAACAGGCACTGCAGAAAATA
 TTTCTACTTTTTTATTAGCTTAATTAAATTAGGCAGCAGCTTCTA-------AAGCTGCTGCTGTCAGTTGGAACAGGCACTGCAGAAAATA

Template switch alignment (log-probability: -16.4)
 TTTCTACTTTTTTATTAGCTTAATTAAATTAGGCAGCAGC|AGCTTTAG|AAGCTGCTGCTGTCAGTTGGAACAGGCACTGCAGAAAATA
 TTTCTACTTTTTTATTAGCTTAATTAAATTAGGCAGCAGC|AGCTTTAG|AAGCTGCTGCTGTCAGTTGGAACAGGCACTGCAGAAAATA


Gorilla > Human
---------------
chr14:48690869-48690876

Template switch process:
F1: L ATTTTTTTCTACTTTTTTATTAGCTTAATTAAATTAGGCAGCAGC 1
F3:                                                   4 AAGCTGCTGCTGTCAGTTGGAACAGGCACTGCAGAAAATA R
RF:   ATTTTTTTCTACTTTTTTATTAGCTTAATTAAATTAGGCAGCAGCTTCTAAAGCTGCTGCTGTCAGTTGGAACAGGCACTGCAGAAAATA
RR:   TAAAAAAAGATGAAAAAATAATCGAATTAATTTAATCCGTCGTCGAAGATTTCGACGACGACAGTCAACCTTGTCCGTGACGTCTTTTAT
F2:                                                3 GATTTCGA 2


Unidirectional alignment (log-probability: -31)
 TTTCTACTTTTTTATTAGCTTAATTAAATTAGGCAGCAGC----AgctttagAAGCTGCTGCTGTCAGTTGGAACAGGCACTGCAGAAAATA
 TTTCTACTTTTTTATTAGCTTAATTAAATTAGGCAGCAGCTTCTA-------AAGCTGCTGCTGTCAGTTGGAACAGGCACTGCAGAAAATA

Template switch alignment (log-probability: -16.8)
 TTTCTACTTTTTTATTAGCTTAATTAAATTAGGCAGCAGC|AGCTTTAG|AAGCTGCTGCTGTCAGTTGGAACAGGCACTGCAGAAAATA
 TTTCTACTTTTTTATTAGCTTAATTAAATTAGGCAGCAGC|AGCTTTAG|AAGCTGCTGCTGTCAGTTGGAACAGGCACTGCAGAAAATA


==========
Event 1019
==========
Phylogenetic placement: species tree consistent
Significant comparisons: 5
Detected in comparisons: 25

Multiple sequence alignment:

    Human: ACTAACTCTCTGGGGCCTCGTT-TGTGATTCTTTAGAAACCCAGACTACCTTCACACC-ACAGTGCCGTGTAT
          
          
    Chimp: ACTAGCTCTCTGGGGCCTCGTCAAGGTAGTCTTTAGAAACCCAGACTACCTTGACACC-ACAGTGCCGTGTAT
          
        ↑                      1        4               3      2                   
  Gorilla: ACTAGCTCTCTGGGGCCTCGTT-TGTGATTCTTTAGAAACCCAGACTACCTTGACACCACCAGTGCCGTGTAT
          
          
    Human: ACTAACTCTCTGGGGCCTCGTT-TGTGATTCTTTAGAAACCCAGACTACCTTCACACC-ACAGTGCCGTGTAT

  Cluster:                      [      ]                                           


Orangutan: ACTAGCTCTCTGGGGCCTTGTT-TGTGATTCTTTAGAAACCCAGACCACCTTGACACC-ATAGTGCCATGTAT


Gorilla > Chimp
---------------
chr14:33254394-33254401

Template switch process:
F1: L GTCAGCAAACAAACTGTGTCACTAGCTCTCTGGGGCCTCGT 1
F3:                                                 4 TCTTTAGAAACCCAGACTACCTTGACACCA-CAGTGCCGT R
RF:   GTCAGCAAACAAACTGTGTCACTAGCTCTCTGGGGCCTCGTTTGTGATTCTTTAGAAACCCAGACTACCTTGACACCACCAGTGCCGT
RR:   CAGTCGTTTGTTTGACACAGTGATCGAGAGACCCCGGAGCAAACACTAAGAAATCTTTGGGTCTGATGGAACTGTGGTGGTCACGGCA
F2:                                                                 3 GATGGAAC 2


Unidirectional alignment (log-probability: -42.3)
 TCAGCAAACAAACTGTGTCACTAGCTCTCTGGGGCCTCG-------TcaaggtagTCTTTAGAAACCCAGACTACCTTGACACCA-CAGTGCCGT
 TCAGCAAACAAACTGTGTCACTAGCTCTCTGGGGCCTCGTTTGTGAT--------TCTTTAGAAACCCAGACTACCTTGACACCACCAGTGCCGT

Template switch alignment (log-probability: -26.5)
 TCAGCAAACAAACTGTGTCACTAGCTCTCTGGGGCCTCGT|CAAGGTAG|TCTTTAGAAACCCAGACTACCTTGACACCA-CAGTGCCGT
 TCAGCAAACAAACTGTGTCACTAGCTCTCTGGGGCCTCGT|CAAGGTAG|TCTTTAGAAACCCAGACTACCTTGACACCACCAGTGCCGT


==========
Event 1020
==========
Phylogenetic placement: ambiguous, missing/gapped/masked alignment block
Significant comparisons: 1
Detected in comparisons: 1

Multiple sequence alignment:

    Human: TTAAGCACTATGTAGCCAGGATAATACCTCAATCATAGTAATACCCCAGTTACTATAATTGAGGTATTATCCTGGCTACATAGTGCTTAAGt
          
        ↑                     3            1                       2              4                   
    Chimp: TTAAGCACTATGTAGCCAGGATAATACCTCAATTATAGTAATTGGGGTATTACTATGATTGAGGTATTTCACTGGCTACATAGTGCTTAAGT
          
          
  Gorilla: --------------------------------------------------------------------------------------------
          
          
    Human: TTAAGCACTATGTAGCCAGGATAATACCTCAATCATAGTAATACCCCAGTTACTATAATTGAGGTATTATCCTGGCTACATAGTGCTTAAGt

  Cluster:                                  [                      ]                                  


Orangutan: 


Chimp > Human
-------------
chr14:57626602-57626639

Template switch process:
F1: L CCTTTAATTTAAGCACTATGTAGCCAGGATAATACCTCAAT 1
F3:                                                                                4 CTGGCTACATAGTGCTTAAGTTAAAA R
RF:   TCTTTAATTTAAGCACTATGTAGCCAGGATAATACCTCAATTATAGTAATTGGGGTATTACTATGATTGAGGTATTTCACTGGCTACATAGTGCTTAAGTTAAAA
RR:   AGAAATTAAATTCGTGATACATCGGTCCTATTATGGAGTTAATATCATTAACCCCATAATGATACTAACTCCATAAAGTGACCGATGTATCACGAATTCAATTTT
F2:                            3 CTATTATGGAGTTAATATCATTGACCCCATAATGATAC 2


Unidirectional alignment (log-probability: -66.2)
 CTTTAATTTAAGCACTATGTAGCCAGGATAATACCTCAATcATAGTAA------TAccccagTTACTATaATTGAGGTATTatcCTGGCTACATAGTGCTTAAGTTAAAA
 CTTTAATTTAAGCACTATGTAGCCAGGATAATACCTCAATTATAGTAATTGGGGTA------TTACTATGATTGAGGTATTTCACTGGCTACATAGTGCTTAAGTTAAAA

Template switch alignment (log-probability: -31.7)
 CTTTAATTTAAGCACTATGTAGCCAGGATAATACCTCAAT|CATAGTAATACCCCAgTTACTATAATTGAGGTATTATC|CTGGCTACATAGTGCTTAAGTTAAAA
 CTTTAATTTAAGCACTATGTAGCCAGGATAATACCTCAAT|CATAGTAATACCCCAATTACTATAATTGAGGTATTATC|CTGGCTACATAGTGCTTAAGTTAAAA


==========
Event 1021
==========
Phylogenetic placement: species tree consistent
Significant comparisons: 1
Detected in comparisons: 13

Multiple sequence alignment:

    Human: AGCTTTCTACCTAAGTGTATGTCCTTTAGAGGACAGAGAAAAGCTGAGAataa
          
        ↑                      1    3   4  2                   
    Chimp: AGCTTTCTACCGAAGTGTATGGC--CTAAAGGACAGAGAAAAGCTGAGAataa
          
          
  Gorilla: AGCTTTCTACCAAAGTGTATGGC--CTAAAGGACAGAGAAAAGCTGAGAataa
          
          
    Human: AGCTTTCTACCTAAGTGTATGTCCTTTAGAGGACAGAGAAAAGCTGAGAataa

  Cluster:                      [      ]                       


Orangutan: AGCTTTCTACTGAAGTGTATACC--CTAAAGGACAGAGAAAAGCTGAGAataa


Chimp > Human
-------------
chr14:57392642-57392649

Template switch process:
F1: L TAGTGAAGTCAGTGTTTCTCAGCTTTCTACCTAAGTGTATG 1
F3:                                                4 AGGACAGAGAAAAGCTGAGAATAAGCATGAAATTTCTTTC R
RF:   TAGTGAAGTCAGTGTTTCTCAGCTTTCTACCGAAGTGTATGGCCTAAAGGACAGAGAAAAGCTGAGAATAAGCATGAAATTTCTTTC
RR:   ATCACTTCAGTCACAAAGAGTCGAAAGATGGCTTCACATACCGGATTTCCTGTCTCTTTTCGACTCTTATTCGTACTTTAAAGAAAG
F2:                                            3 GATTTCCT 2


Unidirectional alignment (log-probability: -31.8)
 AGTGAAGTCAGTGTTTCTCAGCTTTCTACCtAAGTGTATGtCCttTAgAGGACAGAGAAAAGCTGAGAATAAGCATGAAATTTCTTTC
 AGTGAAGTCAGTGTTTCTCAGCTTTCTACCGAAGTGTATGGCC--TAAAGGACAGAGAAAAGCTGAGAATAAGCATGAAATTTCTTTC

Template switch alignment (log-probability: -22.3)
 AGTGAAGTCAGTGTTTCTCAGCTTTCTACCtAAGTGTATG|TCCTTTAG|AGGACAGAGAAAAGCTGAGAATAAGCATGAAATTTCTTTC
 AGTGAAGTCAGTGTTTCTCAGCTTTCTACCGAAGTGTATG|TCCTTTAG|AGGACAGAGAAAAGCTGAGAATAAGCATGAAATTTCTTTC


==========
Event 1022
==========
Phylogenetic placement: species tree consistent
Significant comparisons: 5
Detected in comparisons: 35

Multiple sequence alignment:

    Human: CACTGCTATAGAATATGAGTCAGCAGGGCCTTCCAGCTAGCTGGAA-----------TACAGCTGAAATACAA----------AAATACAGC
          
          
    Chimp: CACTGCTATAGAATATGAGTCAGCAGGGCCTTCCAGCTAGCTGGAA-----------TACAGCTGAAATACAA----------AAATACAGC
          
        ↑                     3   2                    4                          1                   
  Gorilla: CACTGCTATAGAATATGAGTCAGCAGGGCCTTCCAGCTAGCTGGAA----------------------TACAA----------AAATACAGC
          
          
    Human: CACTGCTATAGAATATGAGTCAGCAGGGCCTTCCAGCTAGCTGGAA-----------TACAGCTGAAATACAA----------AAATACAGC

  Cluster:                                               [                    ]                       


Orangutan: CACTGCTGTAGAATATGAGTCAGCAGGGCCTTCCAGCTAGCTGGAATAAAGCTGAAA-----------TACAAAATAAGTGATGAATACAGC


Gorilla > Chimp
---------------
chr14:33955202-33955206

Template switch process:
F1: L CTATAGAATATGAGTCAGCAGGGCCTTCCAGCTAGCTGGAATACA 1
F3:                                        4 AATACAAAAATACAGCTACAATCATCACTTTACCTCACCTTA R
RF:   CTATAGAATATGAGTCAGCAGGGCCTTCCAGCTAGCTGGAATACAAAAATACAGCTACAATCATCACTTTACCTCACCTTA
RR:   GATATCTTATACTCAGTCGTCCCGGAAGGTCGATCGACCTTATGTTTTTATGTCGATGTTAGTAGTGAAATGGAGTGGAAT
F2:               3 AGTCG 2


Unidirectional alignment (log-probability: -26.7)
 GAATATGAGTCAGCAGGGCCTTCCAGCTAGCTGGaatacagctgaAATACAAAAATACAGCTACAATCATCACTTTACCTCACCT
 GAATATGAGTCAGCAGGGCCTTCCAGCTAGCTGG-----------AATACAAAAATACAGCTACAATCATCACTTTACCTCACCT

Template switch alignment (log-probability: -16.5)
 GAATATGAGTCAGCAGGGCCTTCCAGCTAGCTGGAATACA|GCTGA|AATACAAAAATACAGCTACAATCATCACTTTACCTCACCT
 GAATATGAGTCAGCAGGGCCTTCCAGCTAGCTGGAATACA|GCTGA|AATACAAAAATACAGCTACAATCATCACTTTACCTCACCT


==========
Event 1023
==========
Phylogenetic placement: species tree consistent
Significant comparisons: 5
Detected in comparisons: 25

Multiple sequence alignment:

    Human: CTTTTGTCTTGGCTGGTGTCAAAATG-----------GACTCTTTAAAAACTGTCCTCAGGAAGATTCCCCATCCAACTCTGAACAGCCTGGACTGATCTTTTTCTGATTTTTAGGGGTCTTGTGAACAAGAGTCAGGTGGGCGGGCAGCTCTTG
          
          
    Chimp: CTTTTGTCTTGGCTGGTGTCAAAATGGACTCAAAATGGACTCTTTAAAAACTGGCCTCAGGAAGATTCCCCATCCAACTCTGAACAGCCTGGACTGATCTTTTTCTGATTTTTAGGGGTCTTGTGAACAAGAGTCAGGTGGGCGGGCAGCTCTTG
          
        ↑                     4                1                                                                                              3  2                   
  Gorilla: CTTTTGTCTTGGCTGGTGTCAAAATG-----------AACTCTTTAAAAACTGGCCTCAGGAAGATTCCCCATCCAACTCTGAACAGCCTGGACTGATCTTTTTCTGATTTTTAGGGGTCTTGTGAACAAGAGTCAGGTGGGCGGGCAGCTCTTG
          
          
    Human: CTTTTGTCTTGGCTGGTGTCAAAATG-----------GACTCTTTAAAAACTGTCCTCAGGAAGATTCCCCATCCAACTCTGAACAGCCTGGACTGATCTTTTTCTGATTTTTAGGGGTCTTGTGAACAAGAGTCAGGTGGGCGGGCAGCTCTTG

  Cluster:                           [          ]                                                                                                                    


Orangutan: CTTTTGTCTTGGCTGGTGTCAAAACG-----------GACTCTTTAAAAACTGGCCTCAGGAAGATTCCCCATCCAACTCTGAACAGCCTGGACTGAGCTTTTTCTGATTTTTAGGGGTCTTGTGAACAAGAGTCAGGTGGGCAGGCAGCTCTTG


Gorilla > Chimp
---------------
chr14:57805517-57805520

Template switch process:
F1: L GACTCTGGGTCCTGGCTTTTGTCTTGGCTGGTGTCAAAATG 1
F3:                                   4 CAAAATGGACTCTTTAAAAACTGGCCTCAGGAAGATTCCCCATCCAAC R
RF:   GACTCTGGGTCCTGGCTTTTGTCTTGGCTGGTGTCAAAATGAACTCTTTAAAAACTGGCCTCAGGAAGATTCCCCATCCAACTCTGAACAGCCTGGACTGATCTTTTTCTGATTTTTAGGGGTCTTGTGAACAAGAGTC
RR:   CTGAGACCCAGGACCGAAAACAGAACCGACCACAGTTTTACTTGAGAAATTTTTGACCGGAGTCCTTCTAAGGGGTAGGTTGAGACTTGTCGGACCTGACTAGAAAAAGACTAAAAATCCCCAGAACACTTGTTCTCAG
F2:                                                                                                                                        3 TCAG 2


Unidirectional alignment (log-probability: -32.2)
 ACTCTGGGTCCTGGCTTTTGTCTTGGCTGGTGTCAAAAtggactcaaaaTGgACTCTTTAAAAACTGGCCTCAGGAAGATTCCC
 ACTCTGGGTCCTGGCTTTTGTCTTGGCTGGTGTCAAAA-----------TGAACTCTTTAAAAACTGGCCTCAGGAAGATTCCC

Template switch alignment (log-probability: -21.9)
 ACTCTGGGTCCTGGCTTTTGTCTTGGCTGGTGTCAAAATG|GACT|CAAAATGgACTCTTTAAAAACTGGCCTCAGGAAGATTCCC
 ACTCTGGGTCCTGGCTTTTGTCTTGGCTGGTGTCAAAATG|GACT|CAAAATGAACTCTTTAAAAACTGGCCTCAGGAAGATTCCC


==========
Event 1024
==========
Phylogenetic placement: species tree consistent
Significant comparisons: 35
Detected in comparisons: 35

Multiple sequence alignment:

    Human: AATCTACCTAGTAGCCTGTGGGATAACCTTAACTCTTAGAACTTTCTTCAAAGGATGGTGGTGAGAATGGGGTATACTGCCAGGCCCTGGCCTA-CGGGAGTTTGTAGGGCCTACTTTTGGAGGCAATCCAACCCTGATGGCTGTACCTATGAG-----CTATCCCTGTAAACACAGGAGACATGGT
          
          
    Chimp: AATCTACCTAGTAGCCTGTGGGATAACCTTAACTCTTAGAACTTTCTTCAAAGGATGGTGGTGAGAATGGGGTATACTGCCAGGCCCTGGCCTA-CGGGAGTTTGTAGGGCCTACTTTTGGAGGCAATCCAACCCTGATGGCTGTACCTATGAG-----CTATCCCTGTAAACACAGGAGACATGGT
          
        ↑                     3      2                                                                                                                             1             4                   
  Gorilla: AATCTACCTAGTAGCCTGTGGGATAACCTTAACTCTTAGAACTTTCTTCAAAGGATGGTGGTGAGAATGGGGTATACTGCCAGGCCCTGGCCTA-CGGGAGTTTGTAGGGCCTACTTTTGGAGGCAATCCAACCCTGATGGCTGTACCTATGACATGGTGTAAACATGTAAACACAGGAGACATGGT
        ↓                     3      2                                                                                                                             1             4                   
          
    Human: AATCTACCTAGTAGCCTGTGGGATAACCTTAACTCTTAGAACTTTCTTCAAAGGATGGTGGTGAGAATGGGGTATACTGCCAGGCCCTGGCCTA-CGGGAGTTTGTAGGGCCTACTTTTGGAGGCAATCCAACCCTGATGGCTGTACCTATGAG-----CTATCCCTGTAAACACAGGAGACATGGT

  Cluster:                                                                                                                                                          [           ]                    


Orangutan: AATCTACCTAGTAGCCTGTGGGATAACCTTAACTCTTAGAACTTTCTCCTATGTATGTTGGTAAGAGTGGGGTATACTGGCGGGGCGTGACATAAAAAGAGTTTGTAGGGCCTACTTTTGGAGGCAATCCAACCCTGATGGCTGTACCTATGAG-----CTATCCCTGTAAACACAGGAGACATGGT


Gorilla > Human
---------------
chr14:56800789-56800796

Template switch process:
F1:                                                                                              L TACTTTTGGAGGCAATCCAACCCTGATGGCTGTACCTATGA 1
F3:                                                                                                                                                    4 TGTAAACACAGGAGACATGGTGTCTATATTGTTTAAGGAC R
RF:    GGGATAACCTTAACTCTTAGAACTTTCTTCAAAGGATGGTGGTGAGAATGGGGTATACTGCCAGGCCCTGGCCTACGGGAGTTTGTAGGGCCTACTTTTGGAGGCAATCCAACCCTGATGGCTGTACCTATGACATGGTGTAAACATGTAAACACAGGAGACATGGTGTCTATATTGTTTAAGGAC
RR:    CCCTATTGGAATTGAGAATCTTGAAAGAAGTTTCCTACCACCACTCTTACCCCATATGACGGTCCGGGACCGGATGCCCTCAAACATCCCGGATGAAAACCTCCGTTAGGTTGGGACTACCGACATGGATACTGTACCACATTTGTACATTTGTGTCCTCTGTACCACAGATATAACAAATTCCTG
F2:  3 CCCTATCG 2


Unidirectional alignment (log-probability: -31.3)
 ACTTTTGGAGGCAATCCAACCCTGATGGCTGTACCTATGAgctatccC------------TGTAAACACAGGAGACATGGTGTCTATATTGTTTAAGGAC
 ACTTTTGGAGGCAATCCAACCCTGATGGCTGTACCTATGA-------CATGGTGTAAACATGTAAACACAGGAGACATGGTGTCTATATTGTTTAAGGAC

Template switch alignment (log-probability: -22.3)
 ACTTTTGGAGGCAATCCAACCCTGATGGCTGTACCTATGA|GcTATCCC|TGTAAACACAGGAGACATGGTGTCTATATTGTTTAAGGAC
 ACTTTTGGAGGCAATCCAACCCTGATGGCTGTACCTATGA|GTTATCCC|TGTAAACACAGGAGACATGGTGTCTATATTGTTTAAGGAC


Gorilla > Chimp
---------------
chr14:57600734-57600741

Template switch process:
F1:                                                                                              L TACTTTTGGAGGCAATCCAACCCTGATGGCTGTACCTATGA 1
F3:                                                                                                                                                    4 TGTAAACACAGGAGACATGGTGTCTATATTGTTTAAGGAC R
RF:    GGGATAACCTTAACTCTTAGAACTTTCTTCAAAGGATGGTGGTGAGAATGGGGTATACTGCCAGGCCCTGGCCTACGGGAGTTTGTAGGGCCTACTTTTGGAGGCAATCCAACCCTGATGGCTGTACCTATGACATGGTGTAAACATGTAAACACAGGAGACATGGTGTCTATATTGTTTAAGGAC
RR:    CCCTATTGGAATTGAGAATCTTGAAAGAAGTTTCCTACCACCACTCTTACCCCATATGACGGTCCGGGACCGGATGCCCTCAAACATCCCGGATGAAAACCTCCGTTAGGTTGGGACTACCGACATGGATACTGTACCACATTTGTACATTTGTGTCCTCTGTACCACAGATATAACAAATTCCTG
F2:  3 CCCTATCG 2


Unidirectional alignment (log-probability: -31.3)
 ACTTTTGGAGGCAATCCAACCCTGATGGCTGTACCTATGAgctatccC------------TGTAAACACAGGAGACATGGTGTCTATATTGTTTAAGGAC
 ACTTTTGGAGGCAATCCAACCCTGATGGCTGTACCTATGA-------CATGGTGTAAACATGTAAACACAGGAGACATGGTGTCTATATTGTTTAAGGAC

Template switch alignment (log-probability: -22.3)
 ACTTTTGGAGGCAATCCAACCCTGATGGCTGTACCTATGA|GcTATCCC|TGTAAACACAGGAGACATGGTGTCTATATTGTTTAAGGAC
 ACTTTTGGAGGCAATCCAACCCTGATGGCTGTACCTATGA|GTTATCCC|TGTAAACACAGGAGACATGGTGTCTATATTGTTTAAGGAC


==========
Event 1025
==========
Phylogenetic placement: ILS consistent
Significant comparisons: 4
Detected in comparisons: 24

Multiple sequence alignment:

    Human: GGTTTCTAGAGTCCGGTAGGTAATCTAGACTTTGGTAATCAAAGACATGTTGAAATTTTTAGTATTAAAATTTGATAGCTGTACAAATATATATAATTTAGATCAATTTTCTTACATTTCTGAAAGGGTTTGAGGTTCTTTCTAAATTTCTTGATAAATTTCATGTGGTGGATTTGTTTCCAACT
          
          
    Chimp: GGTTTCTAGAGTCCCGTAGGT-ACATGGACTTTGGTAATCAAAGACATGTTGAAATTTTTAGTATTAAAATTTGATAGCTGTACAAATATATATAATTTAGCTCAATTTTCTTACATTTCTGAAAGGGTTTGAGGTTCTTTCTAAATTTCTTGATAAATTTCATGTGGTGGATTTGTTTCCAACT
          
          
  Gorilla: GGTTTCTAGAGTCCGGTAGGT-ACATGGACTTTGGTAATCAAAGACATGTTGAAATTTTTAGTATTAAAATTTGATAGCTGTACAAATATATATAATTTAGCTCAATTTTCTTACATTTCTGAAAGGGTTTGAGGTTCTTTCTAAATTTCTTGATAAATTTCATGTGGTTGATTTGTTTCCAACT
          
        ↑                       1     4                                                                                                                                     3  2                   
    Human: GGTTTCTAGAGTCCGGTAGGTAATCTAGACTTTGGTAATCAAAGACATGTTGAAATTTTTAGTATTAAAATTTGATAGCTGTACAAATATATATAATTTAGATCAATTTTCTTACATTTCTGAAAGGGTTTGAGGTTCTTTCTAAATTTCTTGATAAATTTCATGTGGTGGATTTGTTTCCAACT

  Cluster:                      [    ]                                                                                                                                                             


Orangutan: GGTTTCTACAGTCCCGTAGGT-ACGTGGACTTTGGTAATCAAAGACATGTTGAAATTTTTAGTATTAAAATTTGATAGCTGTACAAATATATATAATTTAGCCCAATTTTCTTACATTTCTGAAAGGATTTGAGGTTCTTCCTAAATTTCTTGATAAATTTCATGTGGTGGATTTGTTTCCAACT


Human > Gorilla
---------------
chr14:56843489-56843492

Template switch process:
F1: L CAGGCAGCAGAATCACCATTGGTTTCTAGAGTCCGGTAGGTA 1
F3:                                                4 GACTTTGGTAATCAAAGACATGTTGAAATTTTTAGTATTA R
RF:   CAGGCAGCAGAATCACCACTGGTTTCTAGAGTCCGGTAGGTAATCTAGACTTTGGTAATCAAAGACATGTTGAAATTTTTAGTATTAAAATTTGATAGCTGTACAAATATATATAATTTAGATCAATTTTCTTACATTTCTGAAAGGGTTTGAGGTTCTTTCTAAATTTCTTGATAAATTTCATG
RR:   GTCCGTCGTCTTAGTGGTGACCAAAGATCTCAGGCCATCCATTAGATCTGAAACCATTAGTTTCTGTACAACTTTAAAAATCATAATTTTAAACTATCGACATGTTTATATATATTAAATCTAGTTAAAAGAATGTAAAGACTTTCCCAAACTCCAAGAAAGATTTAAAGAACTATTTAAAGTAC
F2:                                                                                                                                                                                      3 GTAC 2


Unidirectional alignment (log-probability: -32.2)
 GGCAGCAGAATCACCAtTGGTTTCTAGAGTCCGGTAGG-----TAcatgGACTTTGGTAATCAAAGACATGTTGAAATTTTTAGTATTA
 GGCAGCAGAATCACCACTGGTTTCTAGAGTCCGGTAGGTAATCTA----GACTTTGGTAATCAAAGACATGTTGAAATTTTTAGTATTA

Template switch alignment (log-probability: -21.8)
 GGCAGCAGAATCACCAtTGGTTTCTAGAGTCCGGTAGGTA|CATG|GACTTTGGTAATCAAAGACATGTTGAAATTTTTAGTATTA
 GGCAGCAGAATCACCACTGGTTTCTAGAGTCCGGTAGGTA|CATG|GACTTTGGTAATCAAAGACATGTTGAAATTTTTAGTATTA


==========
Event 1026
==========
Phylogenetic placement: species tree consistent
Significant comparisons: 5
Detected in comparisons: 25

Multiple sequence alignment:

    Human: ACCTAAATGTCTATACTCCAAAGC----------------AAAATTCTTAG----GAAAATCAAGCAAATCAACAGAAGAGGAAGGTGTAGGAAACAGCCT----------CCAGGTACCTCCAGGAGCACCGACCTCTCCGTGGGCAGGTAACACAGCACTGCTCCTCTGAGTCCTAACAGGAACACCTGCCCCATCAAG
          
          
    Chimp: ACCTAAAAGTCTGTACTCCAAAGC----------------AAAATTCTTAGAAAGCAAAATCAAGCAAATCAACAGAAGAGGAAGGTGTAGGAAACAGCCT----------CCAGGTACCTCCAGGAGCACCGACCTCTCCATGGGCAGGTAACACAGCACTGCTCCTCTGAGTCCTAACAGGAACACCTGCCCCATCAAG
          
        ↑                     4                                        1                                                                                                                  3    2                   
  Gorilla: ACCTAAAAGTCTATACTCCAAAGC--------------------------------AAAATCAAGCAAATCAACAGAAGAGGAAGGTGTAGGAAACAGCCT--------------------CCAGGAGCACCGACCTCTCCATGGGCAGGTAACACAGCACTGCTCCTCTGAGTCCTAACAGGAACACCTGCCCCATCAAG
          
          
    Human: ACCTAAATGTCTATACTCCAAAGC----------------AAAATTCTTAG----GAAAATCAAGCAAATCAACAGAAGAGGAAGGTGTAGGAAACAGCCT----------CCAGGTACCTCCAGGAGCACCGACCTCTCCGTGGGCAGGTAACACAGCACTGCTCCTCTGAGTCCTAACAGGAACACCTGCCCCATCAAG

  Cluster:                         [                              ]                                                                                                                                                


Orangutan: ACCTAAAAGTCTATACTCCAAAGCAAAGTTCTTAGAAAGC----------------AAAATCAAGCAAATCAACAGAAGAGGAAGGTGTAGGAAGCAGCCTCCAGGTACCT----------CCAGGAGCACCGACCTCTCCATGGGCAGGTAACACAGCACTGCTCCTCTGCATCCTAACAGGAACACCTGCCCCATCAAG


Gorilla > Chimp
---------------
chr14:56963146-56963151

Template switch process:
F1: L CAGAAGCCAAGGGCAACACCTAAAAGTCTGTACTCCAAAGCAAAAT 1
F3:                                     4 AAAGCAAAATCAAGCAAATCAACAGAAGAGGAAGGTGTAGGAAAC R
RF:   CAGAAGCCAAGGGCAACACCTAAAAGTCTATACTCCAAAGCAAAATCAAGCAAATCAACAGAAGAGGAAGGTGTAGGAAACAGCCTCCAGGAGCACCGACCTCTCCATGGGCAGGTAACACAGCACTGCTCCTCTGAGTCCTAACA
RR:   GTCTTCGGTTCCCGTTGTGGATTTTCAGATATGAGGTTTCGTTTTAGTTCGTTTAGTTGTCTTCTCCTTCCACATCCTTTGTCGGAGGTCCTCGTGGCTGGAGAGGTACCCGTCCATTGTGTCGTGACGAGGAGACTCAGGATTGT
F2:                                                                                                                                             3 GATTCT 2


Unidirectional alignment (log-probability: -39.4)
 CCAAGGGCAACACCTAAAAGTCTgTACTCCaaagcaaaattcttagAAAGCAAAATCAAGCAAATCAACAGAAGAGGAAGGTGTAG
 CCAAGGGCAACACCTAAAAGTCTATACTCC----------------AAAGCAAAATCAAGCAAATCAACAGAAGAGGAAGGTGTAG

Template switch alignment (log-probability: -27.8)
 CCAAGGGCAACACCTAAAAGTCTgTACTCCAAAGCAAAAT|TcTTAG|AAAGCAAAATCAAGCAAATCAACAGAAGAGGAAGGTGTAG
 CCAAGGGCAACACCTAAAAGTCTATACTCCAAAGCAAAAT|TGTTAG|AAAGCAAAATCAAGCAAATCAACAGAAGAGGAAGGTGTAG


==========
Event 1027
==========
Phylogenetic placement: ambiguous, missing/gapped/masked alignment block
Significant comparisons: 2
Detected in comparisons: 2

Multiple sequence alignment:

    Human: ACTCCATGGCCTCCTCTCCCCACATGGATGCCTTGCACATTCAT--TCAGGTTCCTATACTCCTTACCA
        ↓                     3      2            1        4                   
          
    Chimp: ACTCCATGGCCTCCTCTCCCCACATGGATGCCTTGCACATCCATGTGGAGGTTCCTATACTCCTTACCA
          
          
  Gorilla: 
          
          
    Human: ACTCCATGGCCTCCTCTCCCCACATGGATGCCTTGCACATTCAT--TCAGGTTCCTATACTCCTTACCA

  Cluster:                                         [      ]                    


Orangutan: ACTCCATGGCCTCCTCTCCCCACATGGATGCCTTGCACATTCAT--TCAGGTTCCTATACTCCTTACCA


Human > Chimp
-------------
chr14:36099740-36099747

Template switch process:
F1: L CACTCCATGGCCTCCTCTCCCCACATGGATGCCTTGCACAT 1
F3:                                                4 AGGTTCCTATACTCCTTACCAGGCTGGACCCTGCGTAGAT R
RF:   CACTCCATGGCCTCCTCTCCCCACATGGATGCCTTGCACATTCATTCAGGTTCCTATACTCCTTACCAGGTTGGACCCTGCGTAGAT
RR:   GTGAGGTACCGGAGGAGAGGGGTGTACCTACGGAACGTGTAAGTAAGTCCAAGGATATGAGGAATGGTCCAACCTGGGACGCATCTA
F2:                     3 GGTGTACC 2


Unidirectional alignment (log-probability: -37.5)
 ACTCCATGGCCTCCTCTCCCCACATGGATGCCTTGCACA-----TCcatgtggAGGTTCCTATACTCCTTACCAGGcTGGACCCTGCGTAGAT
 ACTCCATGGCCTCCTCTCCCCACATGGATGCCTTGCACATTCATTC-------AGGTTCCTATACTCCTTACCAGGTTGGACCCTGCGTAGAT

Template switch alignment (log-probability: -22.3)
 ACTCCATGGCCTCCTCTCCCCACATGGATGCCTTGCACAT|CCATGTGG|AGGTTCCTATACTCCTTACCAGGcTGGACCCTGCGTAGAT
 ACTCCATGGCCTCCTCTCCCCACATGGATGCCTTGCACAT|CCATGTGG|AGGTTCCTATACTCCTTACCAGGTTGGACCCTGCGTAGAT


==========
Event 1028
==========
Phylogenetic placement: ambiguous, species tree consistent
Significant comparisons: 3456
Detected in comparisons: 3456

Multiple sequence alignment:

    Human: ATATAAAGTCCACAAATCTTAAAT--ATATTTAAGAAT--ACCTATATAACAAACATCCAGATAGAAA
          
          
    Chimp: ATATAAAGTCCACAAATCTTAAAT--ATATTTAAGAAC--ACCTATATAACAAACATCCAGATAGAAA
        ↓                      13                        24                   
        ↑                      13                        24                   
  Gorilla: ATATAAAGTCCACAAATCTTATATAGGTATTCTTAAAT----ATATTTAACAAACATCCCGATAGAAA
        ↓                      13                        24                   
        ↑                      13                        24                   
    Human: ATATAAAGTCCACAAATCTTAAAT--ATATTTAAGAAT--ACCTATATAACAAACATCCAGATAGAAA

  Cluster:                      [                        ]                    


Orangutan: ATATAAAGTCCACAAATCTTAAAT--ATATTTAAGAATAT--CTGTATAACAAACATCCAGATAGAAA


Gorilla > Human
---------------
chr14:52902526-52902547

Template switch process:
F1: L ATTCTGTTGAAGTATAACTTATATAAAGTCCACAAATCTTA 1
F3:                                                                4 TAACAAACATCCAGATAGAAATATAAAACACTGAAAACTG R
RF:   ATTCTGTTGAAGTATAACTTATATAAAGTCCACAAATCTTATATAGGTATTCTTAAATATATTTAACAAACATCCCGATAGAAATATAAAACACTGAAAACTG
RR:   TAAGACAACTTCATATTGAATATATTTCAGGTGTTTAGAATATATCCATAAGAATTTATATAAATTGTTTGTAGGGCTATCTTTATATTTTGTGACTTTTGAC
F2:                                          3 ATATCCATAAGAATTTATATAA 2


Unidirectional alignment (log-probability: -47.1)
 TTCTGTTGAAGTATAACTTATATAAAGTCCACAAATCTT--------------AAATATATTtaagaatacctataTAACAAACATCCaGATAGAAATATAAAACACTGAAAACTG
 TTCTGTTGAAGTATAACTTATATAAAGTCCACAAATCTTATATAGGTATTCTTAAATATATT--------------TAACAAACATCCCGATAGAAATATAAAACACTGAAAACTG

Template switch alignment (log-probability: -24.1)
 TTCTGTTGAAGTATAACTTATATAAAGTCCACAAATCTTA|AATATATTTAAGAATACCTATA|TAACAAACATCCaGATAGAAATATAAAACACTGAAAACTG
 TTCTGTTGAAGTATAACTTATATAAAGTCCACAAATCTTA|AATATATTTAAGAATACCTATA|TAACAAACATCCCGATAGAAATATAAAACACTGAAAACTG


Human > Gorilla
---------------
chr14:36114068-36114089

Template switch process:
F1: L ATTCTGTTGAAGTATAACTTATATAAAGTCCACAAATCTTA 1
F3:                                                                4 TAACAAACATCCCGATAGAAATATAAAACACTGAAAACTG R
RF:   ATTCTGTTGAAGTATAACTTATATAAAGTCCACAAATCTTAAATATATTTAAGAATACCTATATAACAAACATCCAGATAGAAATATAAAACACTGAAAACTG
RR:   TAAGACAACTTCATATTGAATATATTTCAGGTGTTTAGAATTTATATAAATTCTTATGGATATATTGTTTGTAGGTCTATCTTTATATTTTGTGACTTTTGAC
F2:                                          3 TTATATAAATTCTTATGGATAT 2


Unidirectional alignment (log-probability: -47.1)
 TTCTGTTGAAGTATAACTTATATAAAGTCCACAAATCTtatataggtattctTAAATATATT--------------TAACAAACATCCcGATAGAAATATAAAACACTGAAAACTG
 TTCTGTTGAAGTATAACTTATATAAAGTCCACAAATCT--------------TAAATATATTTAAGAATACCTATATAACAAACATCCAGATAGAAATATAAAACACTGAAAACTG

Template switch alignment (log-probability: -24.1)
 TTCTGTTGAAGTATAACTTATATAAAGTCCACAAATCTTA|TATAGGTATTCTTAAATATATT|TAACAAACATCCcGATAGAAATATAAAACACTGAAAACTG
 TTCTGTTGAAGTATAACTTATATAAAGTCCACAAATCTTA|TATAGGTATTCTTAAATATATT|TAACAAACATCCAGATAGAAATATAAAACACTGAAAACTG


Gorilla > Chimp
---------------
chr14:37080561-37080582

Template switch process:
F1: L ATTCTGTTGAAGTATAACTTATATAAAGTCCACAAATCTTA 1
F3:                                                                4 TAACAAACATCCAGATAGAAATATAAAACACTGAAAACTG R
RF:   ATTCTGTTGAAGTATAACTTATATAAAGTCCACAAATCTTATATAGGTATTCTTAAATATATTTAACAAACATCCCGATAGAAATATAAAACACTGAAAACTG
RR:   TAAGACAACTTCATATTGAATATATTTCAGGTGTTTAGAATATATCCATAAGAATTTATATAAATTGTTTGTAGGGCTATCTTTATATTTTGTGACTTTTGAC
F2:                                          3 ATATCCACAAGAATTTATATAA 2


Unidirectional alignment (log-probability: -47.1)
 TTCTGTTGAAGTATAACTTATATAAAGTCCACAAATCTT--------------AAATATATTtaagaacacctataTAACAAACATCCaGATAGAAATATAAAACACTGAAAACTG
 TTCTGTTGAAGTATAACTTATATAAAGTCCACAAATCTTATATAGGTATTCTTAAATATATT--------------TAACAAACATCCCGATAGAAATATAAAACACTGAAAACTG

Template switch alignment (log-probability: -29.6)
 TTCTGTTGAAGTATAACTTATATAAAGTCCACAAATCTTA|AATATATTTAAGAAcACCTATA|TAACAAACATCCaGATAGAAATATAAAACACTGAAAACTG
 TTCTGTTGAAGTATAACTTATATAAAGTCCACAAATCTTA|AATATATTTAAGAATACCTATA|TAACAAACATCCCGATAGAAATATAAAACACTGAAAACTG


Chimp > Gorilla
---------------
chr14:36114068-36114089

Template switch process:
F1: L ATTCTGTTGAAGTATAACTTATATAAAGTCCACAAATCTTA 1
F3:                                                                4 TAACAAACATCCCGATAGAAATATAAAACACTGAAAACTG R
RF:   ATTCTGTTGAAGTATAACTTATATAAAGTCCACAAATCTTAAATATATTTAAGAACACCTATATAACAAACATCCAGATAGAAATATAAAACACTGAAAACTG
RR:   TAAGACAACTTCATATTGAATATATTTCAGGTGTTTAGAATTTATATAAATTCTTGTGGATATATTGTTTGTAGGTCTATCTTTATATTTTGTGACTTTTGAC
F2:                                          3 TTATATAAATTCTTATGGATAT 2


Unidirectional alignment (log-probability: -47.1)
 TTCTGTTGAAGTATAACTTATATAAAGTCCACAAATCTtatataggtattctTAAATATATT--------------TAACAAACATCCcGATAGAAATATAAAACACTGAAAACTG
 TTCTGTTGAAGTATAACTTATATAAAGTCCACAAATCT--------------TAAATATATTTAAGAACACCTATATAACAAACATCCAGATAGAAATATAAAACACTGAAAACTG

Template switch alignment (log-probability: -29.6)
 TTCTGTTGAAGTATAACTTATATAAAGTCCACAAATCTTA|TATAGGTaTTCTTAAATATATT|TAACAAACATCCcGATAGAAATATAAAACACTGAAAACTG
 TTCTGTTGAAGTATAACTTATATAAAGTCCACAAATCTTA|TATAGGTGTTCTTAAATATATT|TAACAAACATCCAGATAGAAATATAAAACACTGAAAACTG


==========
Event 1029
==========
Phylogenetic placement: species tree consistent
Significant comparisons: 5
Detected in comparisons: 25

Multiple sequence alignment:

    Human: GGAATCTCCTCAACAAGTTATATGCTTTCATTGCA-----------TCTTAGCTTTTGTTTGAAATGCTCA
          
          
    Chimp: GGAATCTCCTCAACAAGTTATATGCTTTCATTGCATATATATGCTTTCATTGCTTTTGTTTGAAATGCTCA
          
        ↑                     4    2      1                                      
  Gorilla: GGAATCTCCTCAACAAGTTATATGCTTTCATTACA-----------TCTTAGCTTTTGTTTGAAATGCTCA
          
          
    Human: GGAATCTCCTCAACAAGTTATATGCTTTCATTGCA-----------TCTTAGCTTTTGTTTGAAATGCTCA

  Cluster:                                 [                 ]                   


Orangutan: GGAATCTCCTCAACAAGTTATATGCTTTCATTGCA-----------TCTTAGCTTTTGTTTGAAATGCTCA


Gorilla > Chimp
---------------
chr14:55301673-55301678

Template switch process:
F1: L GACTATTCAGGAATCTCCTCAACAAGTTATATGCTTTCATT 1
F3:                             4 ATATGCTTTCATT--------GCTTTTGTTTGAAATGCTCATTTGTCCTATCTTATTGGAG R
RF:   GACTATTCAGGAATCTCCTCAACAAGTTATATGCTTTCATTACATCTTAGCTTTTGTTTGAAATGCTCATTTGTCCTATCTTATTGGAG
RR:   CTGATAAGTCCTTAGAGGAGTTGTTCAATATACGAAAGTAATGTAGAATCGAAAACAAACTTTACGAGTAAACAGGATAGAATAACCTC
F2:                             3 TATACG 2


Unidirectional alignment (log-probability: -43.4)
 ACTATTCAGGAATCTCCTCAACAAGTTATATGCTTTCATTgCAtatatatgcttTCaTtGCTTTTGTTTGAAATGCTCATTTGTCC
 ACTATTCAGGAATCTCCTCAACAAGTTATATGCTTTCATTACA-----------TCTTAGCTTTTGTTTGAAATGCTCATTTGTCC

Template switch alignment (log-probability: -27)
 ACTATTCAGGAATCTCCTCAACAAGTTATATGCTTTCATT|GCATAT|ATATGCTTTCATT--------GCTTTTGTTTGAAATGCTCATTTGTCC
 ACTATTCAGGAATCTCCTCAACAAGTTATATGCTTTCATT|GCATAT|ATATGCTTTCATTACATCTTAGCTTTTGTTTGAAATGCTCATTTGTCC


==========
Event 1030
==========
Phylogenetic placement: ambiguous, species tree or ILS consistent
Significant comparisons: 12
Detected in comparisons: 1234

Multiple sequence alignment:

    Human: ATCAATGTGTTAGAGAACTTA-----ACTAAGATTTTTAAAG---ATAACTATGTAAATATATCAATACTAAC--TCTCT
        ↓                           13                      24                            
        ↑                           13                      24                            
    Chimp: ATCAATGTGTTAGAGAACTTA-----GT---TATCTTTAAAAATCTTAGTTATGTAAATGTATCAATACTAAC--TCTCT
          
          
  Gorilla: ATCAATGTGTTAGAGAACTAA----------GATTTTTAAAG---ATAACTATGTAAATATATCAATACTAAC----TCT
          
          
    Human: ATCAATGTGTTAGAGAACTTA-----ACTAAGATTTTTAAAG---ATAACTATGTAAATATATCAATACTAAC--TCTCT

  Cluster:                      [                                     ]                   


Orangutan: ATCAATGTGTTAGAGAACTTAACTAA-----GATTTTTAAAG---ATAACTATGTAAATGTATCAATACTAACTC--TCT


Chimp > Human
-------------
chr14:54355966-54355986

Template switch process:
F1: L TGTTTAAAAATTTGGTGTGTATCAATGTGTTAGAGAACTTA 1
F3:                                                               4 TATGTAAATATATCAATACTAACTCTCTAAATAAAGGAAACTGTACACTT R
RF:   TGTTTAAAAATTTGGTGTCTATCAATGTGTTAGAGAACTTAGTTATCTTTAAAAATCTTAGTTATGTAAATGTATCAATACTAACTCTCTAAATAAAGGAAACTGTACACTT
RR:   ACAAATTTTTAAACCACAGATAGTTACACAATCTCTTGAATCAATAGAAATTTTTAGAATCAATACATTTACATAGTTATGATTGAGAGATTTATTTCCTTTGACATGTGAA
F2:                                          3 CAATAGAAATTTTTAGAATCA 2


Unidirectional alignment (log-probability: -64.5)
 GTTTAAAAATTTGGTGTgTATCAATGTGTTAGAGAACTTA---------------------actaagatttttaaagataacTATGTAAATaTATCAATACTAACTCTCTAAATAAAGGAAA
 GTTTAAAAATTTGGTGTCTATCAATGTGTTAGAGAACTTAGTTATCTTTAAAAATCTTAGT---------------------TATGTAAATGTATCAATACTAACTCTCTAAATAAAGGAAA

Template switch alignment (log-probability: -30)
 GTTTAAAAATTTGGTGTgTATCAATGTGTTAGAGAACTTA|ACTAAGATTTTTAAAGATAAC|TATGTAAATaTATCAATACTAACTCTCTAAATAAAGGAAA
 GTTTAAAAATTTGGTGTCTATCAATGTGTTAGAGAACTTA|ACTAAGATTTTTAAAGATAAC|TATGTAAATGTATCAATACTAACTCTCTAAATAAAGGAAA


Human > Chimp
-------------
chr14:38538661-38538681

Template switch process:
F1: L TGTTTAAAAATTTGGTGTCTATCAATGTGTTAGAGAACTTA 1
F3:                                                               4 TATGTAAATGTATCAATACTAACTCTCTAAATAAAGGAAACTGTACACTT R
RF:   TGTTTAAAAATTTGGTGTGTATCAATGTGTTAGAGAACTTAACTAAGATTTTTAAAGATAACTATGTAAATATATCAATACTAACTCTCTAAATAAAGGAAACTGTACACTT
RR:   ACAAATTTTTAAACCACACATAGTTACACAATCTCTTGAATTGATTCTAAAAATTTCTATTGATACATTTATATAGTTATGATTGAGAGATTTATTTCCTTTGACATGTGAA
F2:                                          3 TGATTCTAAAAATTTCTATTG 2


Unidirectional alignment (log-probability: -64.5)
 GTTTAAAAATTTGGTGTcTATCAATGTGTTAGAGAACTTA---------------------gttatctttaaaaatcttagtTATGTAAATgTATCAATACTAACTCTCTAAATAAAGGAAA
 GTTTAAAAATTTGGTGTGTATCAATGTGTTAGAGAACTTAACTAAGATTTTTAAAGATAAC---------------------TATGTAAATATATCAATACTAACTCTCTAAATAAAGGAAA

Template switch alignment (log-probability: -30)
 GTTTAAAAATTTGGTGTcTATCAATGTGTTAGAGAACTTA|GTTATCTTTAAAAATCTTAGT|TATGTAAATgTATCAATACTAACTCTCTAAATAAAGGAAA
 GTTTAAAAATTTGGTGTGTATCAATGTGTTAGAGAACTTA|GTTATCTTTAAAAATCTTAGT|TATGTAAATATATCAATACTAACTCTCTAAATAAAGGAAA


==========
Event 1031
==========
Phylogenetic placement: species tree consistent
Significant comparisons: 46
Detected in comparisons: 46

Multiple sequence alignment:

    Human: CCTTCTCTCTAGTCTTCCCCATATGTAC-----TTCACAGTGGTTTGTAGTAAACACATTTA
          
          
    Chimp: CCTTCTCTCTAGTCTTCCCCATATGTAC-----TTCACAGTGGTTTGTAGTAAACACATTTA
        ↓                     3             1 2     4                   
          
  Gorilla: CCTTCTCTCTAGTCTTCCCCATATGTACTGAAGTACATATGGGTTTGTAGTAAACACATTTA
          
        ↑                     3             1 2     4                   
    Human: CCTTCTCTCTAGTCTTCCCCATATGTAC-----TTCACAGTGGTTTGTAGTAAACACATTTA

  Cluster:                             [           ]                    


Orangutan: CCTTCTCTCTAGTCTTCCCCATATGTAC-----TTCACAGTGGTTTGTAGTAAACACATTTA


Human > Gorilla
---------------
chr14:37446999-37447010

Template switch process:
F1: L TCTTTTAAATTTCCCTTCTCTCTAGTCTTCCCCATATGTACT 1
F3:                                                  4 GGTTTGTAGTAAACACATTTAGTATTTTGTTTCTATTTTC R
RF:   TCTTTTAAATTTCCCTTCTCTCTAGTCTTCCCCATATGTACTTCACAGTGGTTTGTAGTAAACACATTTAGTATTTTGTTTCTATTTTC
RR:   AGAAAATTTAAAGGGAAGAGAGATCAGAAGGGGTATACATGAAGTGTCACCAAACATCATTTGTGTAAATCATAAAACAAAGATAAAAG
F2:                                 3 GTATACATGAAG 2


Unidirectional alignment (log-probability: -38.3)
 TTTTAAATTTCCCTTCTCTCTAGTCTTCCCCATATGTAC-------TgaagtacatatgGGTTTGTAGTAAACACATTTAGTATTTTGTTTCTATTTTC
 TTTTAAATTTCCCTTCTCTCTAGTCTTCCCCATATGTACTTCACAGT------------GGTTTGTAGTAAACACATTTAGTATTTTGTTTCTATTTTC

Template switch alignment (log-probability: -17.3)
 TTTTAAATTTCCCTTCTCTCTAGTCTTCCCCATATGTACT|GAAGTACATATG|GGTTTGTAGTAAACACATTTAGTATTTTGTTTCTATTTTC
 TTTTAAATTTCCCTTCTCTCTAGTCTTCCCCATATGTACT|GAAGTACATATG|GGTTTGTAGTAAACACATTTAGTATTTTGTTTCTATTTTC


Chimp > Gorilla
---------------
chr14:37446999-37447010

Template switch process:
F1: L TCTTTTAAATTTCCCTTCTCTCTAGTCTTCCCCATATGTACT 1
F3:                                                  4 GGTTTGTAGTAAACACATTTAGTATTTTGTTTCTATTTTC R
RF:   TCTTTTAAATTTCCCTTCTCTCTAGTCTTCCCCATATGTACTTCACAGTGGTTTGTAGTAAACACATTTAGTATTTTGTTTCTATTTTC
RR:   AGAAAATTTAAAGGGAAGAGAGATCAGAAGGGGTATACATGAAGTGTCACCAAACATCATTTGTGTAAATCATAAAACAAAGATAAAAG
F2:                                 3 GTATACATGAAG 2


Unidirectional alignment (log-probability: -38.3)
 TTTTAAATTTCCCTTCTCTCTAGTCTTCCCCATATGTAC-------TgaagtacatatgGGTTTGTAGTAAACACATTTAGTATTTTGTTTCTATTTTC
 TTTTAAATTTCCCTTCTCTCTAGTCTTCCCCATATGTACTTCACAGT------------GGTTTGTAGTAAACACATTTAGTATTTTGTTTCTATTTTC

Template switch alignment (log-probability: -17.3)
 TTTTAAATTTCCCTTCTCTCTAGTCTTCCCCATATGTACT|GAAGTACATATG|GGTTTGTAGTAAACACATTTAGTATTTTGTTTCTATTTTC
 TTTTAAATTTCCCTTCTCTCTAGTCTTCCCCATATGTACT|GAAGTACATATG|GGTTTGTAGTAAACACATTTAGTATTTTGTTTCTATTTTC


==========
Event 1032
==========
Phylogenetic placement: species tree consistent
Significant comparisons: 13
Detected in comparisons: 13

Multiple sequence alignment:

    Human: TGTGTAAGCCCTAGAATTCCCTTCACCATTTGTGAAGGTGGGTTCCTGACTTTGGGGCTA
          
        ↑                     3              1   42                   
    Chimp: TGTGTAAGCCCTAGAATTCCCTTCAC---------AAATGGGTTCCTGACTTTGGGGCTA
          
          
  Gorilla: TGTGTAAGCCCTAGAATTCCCTTCAC---------AAATGGGTTCCTGACTTTGGGGCTA
        ↓                     3              1   42                   
          
    Human: TGTGTAAGCCCTAGAATTCCCTTCACCATTTGTGAAGGTGGGTTCCTGACTTTGGGGCTA

  Cluster:                           [          ]                     


Orangutan: 


Chimp > Human
-------------
chr1:45520306-45520317

Template switch process:
F1: L CAAATCTTTAGGTATTGTGTAAGCCCTAGAATTCCCTTCAC 1
F3:                                             4 TGGGTTCCTGACTTTGGGGCTAATATCCCAGGGCGAAAAC R
RF:   CAAATCTTTAGGTATTGTGTAAGCCCTAGAATTCCCTTCACAAATGGGTTCCTGACTTTGGGGCTAATATCCCAGGGCGAAAAC
RR:   GTTTAGAAATCCATAACACATTCGGGATCTTAAGGGAAGTGTTTACCCAAGGACTGAAACCCCGATTATAGGGTCCCGCTTTTG
F2:                                   3 GGAAGTGTTTAC 2


Unidirectional alignment (log-probability: -35.9)
 AAATCTTTAGGTATTGTGTAAGCCCTAGAATTCCCTTCACcatttgtgaAggTGGGTTCCTGACTTTGGGGCTAATATCCCAGGGCGAAAAC
 AAATCTTTAGGTATTGTGTAAGCCCTAGAATTCCCTTCAC---------AAATGGGTTCCTGACTTTGGGGCTAATATCCCAGGGCGAAAAC

Template switch alignment (log-probability: -16.8)
 AAATCTTTAGGTATTGTGTAAGCCCTAGAATTCCCTTCAC|CATTTGTGAAGG|TGGGTTCCTGACTTTGGGGCTAATATCCCAGGGCGAAAAC
 AAATCTTTAGGTATTGTGTAAGCCCTAGAATTCCCTTCAC|CATTTGTGAAGG|TGGGTTCCTGACTTTGGGGCTAATATCCCAGGGCGAAAAC


Gorilla > Human
---------------
chr1:45520306-45520317

Template switch process:
F1: L CAAATCTTTAGGTATTGTGTAAGCCCTAGAATTCCCTTCAC 1
F3:                                             4 TGGGTTCCTGACTTTGGGGCTAATATCCCAGGGCGAAAAC R
RF:   CAAATCTT-AGGTATTGTGTAAGCCCTAGAATTCCCTTCACAAATGGGTTCCTGACTTTGGGGCTAATATCCCAGGGCGAAAAC
RR:   GTTTAGAA-TCCATAACACATTCGGGATCTTAAGGGAAGTGTTTACCCAAGGACTGAAACCCCGATTATAGGGTCCCGCTTTTG
F2:                                   3 GGAAGTGTTTAC 2


Unidirectional alignment (log-probability: -46.1)
 AAATCtTTAGGTATTGTGTAAGCCCTAGAATTCCCTTCACcatttgtgaAggTGGGTTCCTGACTTTGGGGCTAATATCCCAGGGCGAAAAC
 AAATC-TTAGGTATTGTGTAAGCCCTAGAATTCCCTTCAC---------AAATGGGTTCCTGACTTTGGGGCTAATATCCCAGGGCGAAAAC

Template switch alignment (log-probability: -28.4)
 AAATCTTtAGGTATTGTGTAAGCCCTAGAATTCCCTTCAC|CATTTGTGAAGG|TGGGTTCCTGACTTTGGGGCTAATATCCCAGGGCGAAAAC
 AAATCTT-AGGTATTGTGTAAGCCCTAGAATTCCCTTCAC|CATTTGTGAAGG|TGGGTTCCTGACTTTGGGGCTAATATCCCAGGGCGAAAAC


==========
Event 1033
==========
Phylogenetic placement: ILS consistent
Significant comparisons: 16
Detected in comparisons: 16

Multiple sequence alignment:

    Human: GTTTTTTCTTAAAAAATTGTT------------A-CTGAAAAAGCTTTTGGCAACTCAGGGTTAATATCTGTTTTGAGTTATAAAAAATAATCTCATTCTTTATGCTGAATAAAGCAGTAATTGAGCAGTTCCTTAAAGATAAGCTCTCT
          
        ↑                      1                 4                                                                                       3  2                   
    Chimp: GTTTTTTCTTAAAAAATTGTTTTAAGCTCAAAAGCTCAAAAAAGCTTTTGGCAACTCAGGGTTAATATCTGTTTTGAGTTATAAAAAATAATCTCATTCTTTATGCTGAATAAAGCAGTAATTGAGCAGTTCCTTAAAGATAAGCTCTCT
        ↓                      1                 4                                                                                       3  2                   
          
  Gorilla: GTTTTTTCTTAAAAAATTGTT------------A-CTGAAAAAGCTTTTGGCAACTCAGGGTTAATATCTGTTTTGAGTTATAAAAAATAATCTCATTCTTTATGCTGAATAAAGCAGTAATTGAGCAGTTCCTTAAAGATAAGCTCTCT
          
          
    Human: GTTTTTTCTTAAAAAATTGTT------------A-CTGAAAAAGCTTTTGGCAACTCAGGGTTAATATCTGTTTTGAGTTATAAAAAATAATCTCATTCTTTATGCTGAATAAAGCAGTAATTGAGCAGTTCCTTAAAGATAAGCTCTCT

  Cluster:                      [               ]                                                                                                               


Orangutan: GTTTTTTCTTAAAAAATTGTT------------A-CTGAAAAAGCTATTGGCAACTCAAGGTTAATATCTGTTTTGAGTTATAAAAAATAATCTCATTCTTTATGCTGAATAAAGCAGTAATTGAGCAGTTCCTTAAAGATAAGCTCTCT


Chimp > Human
-------------
chr14:51607981-51607984

Template switch process:
F1: L TGATATTGACTAATTCCTCTGTTTTTTCTTAAAAAATTGTT 1
F3:                                                           4 AAAAAGCTTTTGGCAACTCAGGGTTAATATCTGTTTTGAG R
RF:   TGATATTGACTAATTCCTCTGTTTTTTCTTAAAAAATTGTTTTAAGCTCAAAAGCTCAAAAAAGCTTTTGGCAACTCAGGGTTAATATCTGTTTTGAGTTATAAAAAATAATCTCATTCTTTATGCTGAATAAAGCAGTAATTGAGCAGT
RR:   ACTATAACTGATTAAGGAGACAAAAAAGAATTTTTTAACAAAATTCGAGTTTTCGAGTTTTTTCGAAAACCGTTGAGTCCCAATTATAGACAAAACTCAATATTTTTTATTAGAGTAAGAAATACGACTTATTTCGTCATTAACTCGTCA
F2:                                                                                                                                                   3 GTCA 2


Unidirectional alignment (log-probability: -26.3)
 GATATTGACTAATTCCTCTGTTTTTTCTTAAAAAATTGTT----------------ActgAAAAAGCTTTTGGCAACTCAGGGTTAATATCTGTTTTGAG
 GATATTGACTAATTCCTCTGTTTTTTCTTAAAAAATTGTTTTAAGCTCAAAAGCTCA---AAAAAGCTTTTGGCAACTCAGGGTTAATATCTGTTTTGAG

Template switch alignment (log-probability: -15.8)
 GATATTGACTAATTCCTCTGTTTTTTCTTAAAAAATTGTT|ACTG|AAAAAGCTTTTGGCAACTCAGGGTTAATATCTGTTTTGAG
 GATATTGACTAATTCCTCTGTTTTTTCTTAAAAAATTGTT|ACTG|AAAAAGCTTTTGGCAACTCAGGGTTAATATCTGTTTTGAG


Chimp > Gorilla
---------------
chr14:52273291-52273294

Template switch process:
F1: L TGATATTGACTAATTCCTCTGTTTTTTCTTAAAAAATTGTT 1
F3:                                                           4 AAAAAGCTTTTGGCAACTCAGGGTTAATATCTGTTTTGAG R
RF:   TGATATTGACTAATTCCTCTGTTTTTTCTTAAAAAATTGTTTTAAGCTCAAAAGCTCAAAAAAGCTTTTGGCAACTCAGGGTTAATATCTGTTTTGAGTTATAAAAAATAATCTCATTCTTTATGCTGAATAAAGCAGTAATTGAGCAGT
RR:   ACTATAACTGATTAAGGAGACAAAAAAGAATTTTTTAACAAAATTCGAGTTTTCGAGTTTTTTCGAAAACCGTTGAGTCCCAATTATAGACAAAACTCAATATTTTTTATTAGAGTAAGAAATACGACTTATTTCGTCATTAACTCGTCA
F2:                                                                                                                                                   3 GTCA 2


Unidirectional alignment (log-probability: -25.8)
 GATATTGACTAATTCCTCTGTTTTTTCTTAAAAAATTGTT----------------ActgAAAAAGCTTTTGGCAACTCAGGGTTAATATCTGTTTTGAG
 GATATTGACTAATTCCTCTGTTTTTTCTTAAAAAATTGTTTTAAGCTCAAAAGCTCA---AAAAAGCTTTTGGCAACTCAGGGTTAATATCTGTTTTGAG

Template switch alignment (log-probability: -16.2)
 GATATTGACTAATTCCTCTGTTTTTTCTTAAAAAATTGTT|ACTG|AAAAAGCTTTTGGCAACTCAGGGTTAATATCTGTTTTGAG
 GATATTGACTAATTCCTCTGTTTTTTCTTAAAAAATTGTT|ACTG|AAAAAGCTTTTGGCAACTCAGGGTTAATATCTGTTTTGAG


==========
Event 1034
==========
Phylogenetic placement: species tree consistent
Significant comparisons: 4
Detected in comparisons: 46

Multiple sequence alignment:

    Human: taggcaggcagtgcttgtggtcagCCTTCAGTCTG-GGTCCC------------TGTGGTCGGTAAGTTGAGGGGGATGGGACTCAGCTATTTCTGTCTGACCT
          
          
    Chimp: TAGGCAGGCAGTGCTTGTGGTCAGCCCTCAGTCTGGAGTCCC------------TGTGGTCGGTAAGTTGAGGGGGATGGGACTCAGCTATTTCTGTCTGACCT
          
          
  Gorilla: TAGGCAGGCAGTGCTTGTGGTCAGCCTTCAGTCTGGAGTCCCTTCAGCCTTCAGTCTGGTCGGTAAGTTGAGGGGGATGGGACTCAGCTATTTCTGTCTGACCT
          
        ↑                     4                1                                         3    2                   
    Human: taggcaggcagtgcttgtggtcagCCTTCAGTCTG-GGTCCC------------TGTGGTCGGTAAGTTGAGGGGGATGGGACTCAGCTATTTCTGTCTGACCT

  Cluster:                                    [                   ]                                               


Orangutan: TAGGCAGGCAGTGCTTGTGGTCAGCCTTCAGTCTGGAGTCCC------------TGTGGTCGGTAAGTTGAGGGGGATGGGACTCAGCTATTTCTGTCTGACCT


Human > Gorilla
---------------
chr14:39515322-39515327

Template switch process:
F1: L AAGTGCTAGGCAGGCAGTGCTTGTGGTCAGCCTTCAGTCTGG 1
F3:                          4 TTCAGCCTTCAGTC----------TGGTCGGTAAGTTGAGGGGGATGGGACTCAGCTATTTCTG R
RF:   AAGTGCTAGGCAGGCAGTGCTTGTGGTCAGCCTTCAGTCTGGGTCCCTGTGGTCGGTAAGTTGAGGGGGATGGGACTCAGCTATTTCTG
RR:   TTCACGATCCGTCCGTCACGAACACCAGTCGGAAGTCAGACCCAGGGACACCAGCCATTCAACTCCCCCTACCCTGAGTCGATAAAGAC
F2:                                                                        3 CCCTGA 2


Unidirectional alignment (log-probability: -44.9)
 GTGCTAGGCAGGCAGTGCTTGTGGTCAGCCTTCAGTCTGGaGTCCCttcagccttcagTcTGGTCGGTAAGTTGAGGGGGATGGGA
 GTGCTAGGCAGGCAGTGCTTGTGGTCAGCCTTCAGTCTGG-GTCCC------------TGTGGTCGGTAAGTTGAGGGGGATGGGA

Template switch alignment (log-probability: -32.6)
 GTGCTAGGCAGGCAGTGCTTGTGGTCAGCCTTCAGTCTGG|AGTCCC|tTCAGCCTTCAGTC----------TGGTCGGTAAGTTGAGGGGGATGGGA
 GTGCTAGGCAGGCAGTGCTTGTGGTCAGCCTTCAGTCTGG|AGTCCC|GTCAGCCTTCAGTCTGGGTCCCTGTGGTCGGTAAGTTGAGGGGGATGGGA


==========
Event 1035
==========
Phylogenetic placement: species tree consistent
Significant comparisons: 6
Detected in comparisons: 46

Multiple sequence alignment:

    Human: TTTACTCTTTGCCGGTGTTTC------CATTACAGGAGAAGAGGGATGTGGAAGACC
          
          
    Chimp: TTTACTCTTTGCCGGTGTTTC------CATTACAGGAGAAGAGGGATGTGGAAGACC
        ↓                            13   4    2                   
          
  Gorilla: TTTACTGTTTGCCGGTGTTTCTCCTGTAATGACAGGAGAAGAGGGATGTGGAAGACC
          
          
    Human: TTTACTCTTTGCCGGTGTTTC------CATTACAGGAGAAGAGGGATGTGGAAGACC

  Cluster:                      [        ]                         


Orangutan: TTTACTCTTTGCCAGTGTTTC------CATTACAGGAGAAGAGGGATATGGAAGACC


Chimp > Gorilla
---------------
chr14:39448935-39448944

Template switch process:
F1: L ACTATTTCTTTATTACTGACTTTACTGTTTGCCGGTGTTTC 1
F3:                                              4 ACAGGAGAAGAGGGATGTGGAAGACCCAGTTTGGAAGGGG R
RF:   ACTATTTCTTTATTACTGACTTTACTCTTTGCCGGTGTTTCCATTACAGGAGAAGAGGGATGTGGAAGACCCAGTTTGGAAGGGG
RR:   TGATAAAGAAATAATGACTGAAATGAGAAACGGCCACAAAGGTAATGTCCTCTTCTCCCTACACCTTCTGGGTCAAACCTTCCCC
F2:                                          3 GTAATGTCCT 2


Unidirectional alignment (log-probability: -36.1)
 CTATTTCTTTATTACTGACTTTACTgTTTGCCGGTGTTTCtcctgtaATgACAGGAGAAGAGGGATGTGGAAGACCCAGTTTGGAAGGGG
 CTATTTCTTTATTACTGACTTTACTCTTTGCCGGTGTTTCC------ATTACAGGAGAAGAGGGATGTGGAAGACCCAGTTTGGAAGGGG

Template switch alignment (log-probability: -22.5)
 CTATTTCTTTATTACTGACTTTACTgTTTGCCGGTGTTTC|TCCTGTAATG|ACAGGAGAAGAGGGATGTGGAAGACCCAGTTTGGAAGGGG
 CTATTTCTTTATTACTGACTTTACTCTTTGCCGGTGTTTC|TCCTGTAATG|ACAGGAGAAGAGGGATGTGGAAGACCCAGTTTGGAAGGGG


==========
Event 1036
==========
Phylogenetic placement: species tree consistent
Significant comparisons: 5
Detected in comparisons: 25

Multiple sequence alignment:

    Human: TCTGTACTTCCCTGAAAATGAATCCTCCCTTGC---------------------------------------------------------------------------------------------------------------------------------------------------------TGAATGCAGCTTATCAAGATATAAGTGAATCAGTAGCCTTGAGTCTTGGAAATTTTTTGTCTCTTCTGTTTGTTCCCAAAGACCATCACTTACAAAGCCCATAGTGACAGGTGAACCCTTAGACTGCAGCACAATGGTAGGAAGGAGATACTCTT
          
          
    Chimp: TCTGTACTTCCCTGAAAATGAATCCTCCCTTGCTGAATGCAGCTTATCAAGATATAAGTGAATCAGTAGCCTTGAGTCTTGGAAATTTTTTATCTCTTCTGTTTGTTCCCAAAGACCATCACTTACAAAGCCGACAGTGACAGATGAACCCTTAGACTACAGCACAATTCAGCAGACCTCCCTTGTTGAATGCAGCTTATCAAGATATAAGTGAATCAGTAGCCTTGAGTCTTGGAAATTTTTTATCTCTTCTGTTTGTTCCCAAAGACCATCACTTACAAAGCCCATAGTGGCAGGTGAACCCTTAGACTGCAGCACAATGGTAGGAAGGAGATACTCTT
          
        ↑                     4          3                                                                                                                                                             2                                                                                                                                   1                   
  Gorilla: TCTGTACTTCCCTGAAAATGAATCCTCCCTTGC---------------------------------------------------------------------------------------------------------------------------------------------------------TGAATGCAGCTTATCAAGATATAAGTGAATCAGTAGCCTTGAGTCTTGGAAATTTTTTATCTCTTCTGTTTGTTCCCAAAGACCATCACTTACAAAGCCCATAGTGACAGGTGAACCCTTAGACTGCAGCACAATGGTAGGAAGGAGATACTCTT
          
          
    Human: TCTGTACTTCCCTGAAAATGAATCCTCCCTTGC---------------------------------------------------------------------------------------------------------------------------------------------------------TGAATGCAGCTTATCAAGATATAAGTGAATCAGTAGCCTTGAGTCTTGGAAATTTTTTGTCTCTTCTGTTTGTTCCCAAAGACCATCACTTACAAAGCCCATAGTGACAGGTGAACCCTTAGACTGCAGCACAATGGTAGGAAGGAGATACTCTT

  Cluster:                                  [                                                                                                                                                       ]                                                                                                                                                          


Orangutan: TCTGTACTTCCCTGAAAATGAATCCTCTCTTGC---------------------------------------------------------------------------------------------------------------------------------------------------------TGAGTGCAGTTTATCAAGATATAAGTGAATCAGTAGCCTTGAGTCTTGGAGATTTTTTATCTCTTCTGTTTGTTCCCAAAGACCATCACTTACAAAGTCCATAGTGATAGGTGAACCCTTAGACTGCAGCACAATGCTAGGAAGGAGATACTCTT


Gorilla > Chimp
---------------
chr14:41751568-41751573

Template switch process:
F1: L CCCCTCCCTCTGTACTTCCCTGAAAATGAATCCTCCCTTGCTGAATGCAGCTTATCAAGATATAAGTGAATCAGTAGCCTTGAGTCTTGGAAATTTTTTATCTCTTCTGTTTGTTCCCAAAGACCATCACTTACAAAGCCGACAGTGACAGATGAACCCTTAGACTACAGCACAAT 1
F3:                            4 GA--CCTCCCTTGTTGAATGCAGCTTATCAAGATATAAGTGAATCAGTAGCCTT R
RF:   CCCCTCCCTCTGTACTTCCCTGAAAATGAATCCTCCCTTGCTGAATGCAGCTTATCAAGATATAAGTGAATCAGTAGCCTTGAGTCTTGGAAATTTTTTATCTCTTCTGTTTGTTCCCAAAGACCATCACTTACAAAGCCCATAGTGACAGGTGAACCCTTAGACTGCAGCACAAT
RR:   GGGGAGGGAGACATGAAGGGACTTTTACTTAGGAGGGAACGACTTACGTCGAATAGTTCTATATTCACTTAGTCATCGGAACTCAGAACCTTTAAAAAATAGAGAAGACAAACAAGGGTTTCTGGTAGTGAATGTTTCGGGTATCACTGTCCACTTGGGAATCTGACGTCGTGTTA
F2:                                       3 ACGACT 2


Unidirectional alignment (log-probability: -228)
 agccgacagtgacagatgaacccttagactacagcacaattcagcagacctcccttgttgaatgcagcttatcaagatataagtga
 --------------------------------------------------------------------------------------

Template switch alignment (log-probability: -57)
 AGCCgAcAGTGACAGaTGAACCCTTAGACTaCAGCACAAT|TCAGCA|GA--CCTCCCTTGtTGAATGCAGCTTATCAAGATATAAGTGA
 AGCCCATAGTGACAGGTGAACCCTTAGACTGCAGCACAAT|TCAGCA|GAATCCTCCCTTGCTGAATGCAGCTTATCAAGATATAAGTGA


==========
Event 1037
==========
Phylogenetic placement: species tree consistent
Significant comparisons: 2
Detected in comparisons: 25

Multiple sequence alignment:

    Human: GAGTCATTGCACACACACACG----CACGC--------ATGCGTGCACATATGTATTTTTTTCTCC
        ↓                           1 3           4     2                   
          
    Chimp: GAGTCATTGCACACACACACG--CGCACGC----ATGCGTGCGTGCACATACGTAtttttttCTCC
          
          
  Gorilla: GAGTCATTGcacacacacacacG--CGCGCATGC----ATGCGTGCACATATGTAtttttttCTCC
          
          
    Human: GAGTCATTGCACACACACACG----CACGC--------ATGCGTGCACATATGTATTTTTTTCTCC

  Cluster:                      [                ]                          


Orangutan: GAGTCATTGCACACACACATGCA--CGCGTGTGC----ATATGTGCACATATGTAT-TTTTTCTCC


Human > Chimp
-------------
chr14:44566422-44566432

Template switch process:
F1: L TATACTGTTCGGGGGAGGGGGAGTCATTGCACACACACACGC 1
F3:                                                4 TGCGTGCACATACGTATTTTTTTCTCCCTGAAAGTAACAT R
RF:   TATACTGTTCGGGGGAGGGGGAGTCATTGCACACACACACGCACGCATGCGTGCACATATGTATTTTTTTCTCCCTGAAAGTAACAT
RR:   ATATGACAAGCCCCCTCCCCCTCAGTAACGTGTGTGTGTGCGTGCGTACGCACGTGTATACATAAAAAAAGAGGGACTTTCATTGTA
F2:                                            3 GCGTACGCACG 2


Unidirectional alignment (log-probability: -35.8)
 TACTGTTCGGGGGAGGGGGAGTCATTGCACACACACAcgCGCACGCAtgcgTGCGTGCACATAcGTATTTTTTTCTCCCTGAAAGTAACAT
 TACTGTTCGGGGGAGGGGGAGTCATTGCACACACACA--CGCACGCA----TGCGTGCACATATGTATTTTTTTCTCCCTGAAAGTAACAT

Template switch alignment (log-probability: -22.7)
 TACTGTTCGGGGGAGGGGGAGTCATTGCACACACACACGC|GCACGCATGCG|TGCGTGCACATAcGTATTTTTTTCTCCCTGAAAGTAACAT
 TACTGTTCGGGGGAGGGGGAGTCATTGCACACACACACGC|GCACGCATGCG|TGCGTGCACATATGTATTTTTTTCTCCCTGAAAGTAACAT


==========
Event 1038
==========
Phylogenetic placement: ILS consistent
Significant comparisons: 24
Detected in comparisons: 24

Multiple sequence alignment:

    Human: AAGCTAGCATTTGCATACAGACCTTTACTATAATTCTACTTCGGGGAAAGGAAGGGCAAATTCAACTAATACTCTGATTTCCATTAATGC------CACTGCACTAAATAAGGTATGTC
        ↓                     3   2                                                                       1  4                   
          
    Chimp: AAGCTAGCATTTGCATAGAGACCTTTACTATAATTCTACTTCGGGGAAAGGAAGGGCAAATTCAACTAATACTCTGATTTCCATTAATGC---AGGTCCTGCACTAAATAAGGTATGTC
          
          
  Gorilla: AAGCTAGCATTTGCATAGAGACCTTTACTATAATTCTACTTCGGGGAAAGGAAGGGCAAATTCAACTAATACTCTGATTTCCATTAATGCAGG---TCCTGCACTAAATAAGGTATATC
          
        ↑                     3   2                                                                       1  4                   
    Human: AAGCTAGCATTTGCATACAGACCTTTACTATAATTCTACTTCGGGGAAAGGAAGGGCAAATTCAACTAATACTCTGATTTCCATTAATGC------CACTGCACTAAATAAGGTATGTC

  Cluster:                                                                                           [      ]                    


Orangutan: AAGCTAGCACCTTCCTAGAGACCTTTACTATAATTCTACTTTGGGGAAAGGAAGGGCAAATTCAACTAATA--CTGATTTCCATTAATGCAGG---TCCTGCACTAAGTAAGGTATGTC


Human > Chimp
-------------
chr14:46888082-46888086

Template switch process:
F1:                                L GGAAGGGCAAATTCAACTAATACTCTGATTTCCATTAATGC 1
F3:                                                                           4 CTGCACTAAATAAGGTATGTCTTTACTTCCACCATGATTC R
RF:    GACCTTTACTATAATTCTACTTCGGGGAAAGGAAGGGCAAATTCAACTAATACTCTGATTTCCATTAATGCCACTGCACTAAATAAGGTATGTCTTTACTTCCACCATGATTC
RR:    CTGGAAATGATATTAAGATGAAGCCCCTTTCCTTCCCGTTTAAGTTGATTATGAGACTAAAGGTAATTACGGTGACGTGATTTATTCCATACAGAAATGAAGGTGGTACTAAG
F2:  3 CTGGA 2


Unidirectional alignment (log-probability: -26.9)
 GAAGGGCAAATTCAACTAATACTCTGATTTCCATTAATGCaggtC-CTGCACTAAATAAGGTATGTCTTTACTTCCACCATGATTC
 GAAGGGCAAATTCAACTAATACTCTGATTTCCATTAATGC----CACTGCACTAAATAAGGTATGTCTTTACTTCCACCATGATTC

Template switch alignment (log-probability: -15.9)
 GAAGGGCAAATTCAACTAATACTCTGATTTCCATTAATGC|AGGTC|CTGCACTAAATAAGGTATGTCTTTACTTCCACCATGATTC
 GAAGGGCAAATTCAACTAATACTCTGATTTCCATTAATGC|AGGTC|CTGCACTAAATAAGGTATGTCTTTACTTCCACCATGATTC


Human > Gorilla
---------------
chr14:46905056-46905060

Template switch process:
F1:                                L GGAAGGGCAAATTCAACTAATACTCTGATTTCCATTAATGC 1
F3:                                                                           4 CTGCACTAAATAAGGTATATCTTTACTTCCACCATGATTC R
RF:    GACCTTTACTATAATTCTACTTCGGGGAAAGGAAGGGCAAATTCAACTAATACTCTGATTTCCATTAATGCCACTGCACTAAATAAGGTATGTCTTTACTTCCACCATGATTC
RR:    CTGGAAATGATATTAAGATGAAGCCCCTTTCCTTCCCGTTTAAGTTGATTATGAGACTAAAGGTAATTACGGTGACGTGATTTATTCCATACAGAAATGAAGGTGGTACTAAG
F2:  3 CTGGA 2


Unidirectional alignment (log-probability: -31.8)
 GAAGGGCAAATTCAACTAATACTCTGATTTCCATTAATGCaggtcCTGCACTAAATAAGGTATaTCTTTACTTCCACCATGATTC
 GAAGGGCAAATTCAACTAATACTCTGATTTCCATTAATGC---CACTGCACTAAATAAGGTATGTCTTTACTTCCACCATGATTC

Template switch alignment (log-probability: -21.9)
 GAAGGGCAAATTCAACTAATACTCTGATTTCCATTAATGC|AGGTC|CTGCACTAAATAAGGTATaTCTTTACTTCCACCATGATTC
 GAAGGGCAAATTCAACTAATACTCTGATTTCCATTAATGC|AGGTC|CTGCACTAAATAAGGTATGTCTTTACTTCCACCATGATTC


==========
Event 1039
==========
Phylogenetic placement: species tree consistent
Significant comparisons: 46
Detected in comparisons: 46

Multiple sequence alignment:

    Human: TGACTGCAGATCCCCTTCTGC---------CACAGTTATCATGTGACACTAAGTCATTGGCAGGCAGGGGAGTTCTTT
          
          
    Chimp: TGACTGCAGATCCCCTTCTGC---------CACAGTTATCATGTGACACTAAGTCATTGGCAGGCAGGGGAGTCCTTT
        ↓                               1               4      3    2                   
          
  Gorilla: TGACTGCAGATCCCCTTCTGC------------------AATGACACACTAAGTCATTGGCAGGCAGGGGAGTCCTTT
          
        ↑                               1               4      3    2                   
    Human: TGACTGCAGATCCCCTTCTGC---------CACAGTTATCATGTGACACTAAGTCATTGGCAGGCAGGGGAGTTCTTT

  Cluster:                      [                      ]                                


Orangutan: TGACTGCAGATCCCCTTCTGCCACAGTTAC---------CATGTGACACTAAGTCATTGGCAGGCAGAGGAGTCCTTT


Human > Gorilla
---------------
chr14:48264498-48264503

Template switch process:
F1: L TGTATCTTTAAAGAGCCTAGTGACTGCAGATCCCCTTCTGC 1
F3:                                                         4 ACACTAAGTCATTGGCAGGCAGGGGAGTCCTTTTGAATTC R
RF:   TGTATCTTTAAAGAGCCTAGTGACTGCAGATCCCCTTCTGCCACAGTTATCATGTGACACTAAGTCATTGGCAGGCAGGGGAGTTCTTTTGAATTC
RR:   ACATAGAAATTTCTCGGATCACTGACGTCTAGGGGAAGACGGTGTCAATAGTACACTGTGATTCAGTAACCGTCCGTCCCCTCAAGAAAACTTAAG
F2:                                                                3 CAGTAA 2


Unidirectional alignment (log-probability: -33.5)
 GTATCTTTAAAGAGCCTAGTGACTGCAGATCCCCTTCTGC---------aATGacACACTAAGTCATTGGCAGGCAGGGGAGTcCTTTTGAATTC
 GTATCTTTAAAGAGCCTAGTGACTGCAGATCCCCTTCTGCCACAGTTATCATGTGACACTAAGTCATTGGCAGGCAGGGGAGTTCTTTTGAATTC

Template switch alignment (log-probability: -22)
 GTATCTTTAAAGAGCCTAGTGACTGCAGATCCCCTTCTGC|AATGAC|ACACTAAGTCATTGGCAGGCAGGGGAGTcCTTTTGAATTC
 GTATCTTTAAAGAGCCTAGTGACTGCAGATCCCCTTCTGC|AATGAC|ACACTAAGTCATTGGCAGGCAGGGGAGTTCTTTTGAATTC


Chimp > Gorilla
---------------
chr14:48264498-48264503

Template switch process:
F1: L TGTATCTTTAAAGAGCCTAGTGACTGCAGATCCCCTTCTGC 1
F3:                                                         4 ACACTAAGTCATTGGCAGGCAGGGGAGTCCTTTTGAATTC R
RF:   TATATCTTTAAAGAGCCTAGTGACTGCAGATCCCCTTCTGCCACAGTTATCATGTGACACTAAGTCATTGGCAGGCAGGGGAGTCCTTTTGAATTC
RR:   ATATAGAAATTTCTCGGATCACTGACGTCTAGGGGAAGACGGTGTCAATAGTACACTGTGATTCAGTAACCGTCCGTCCCCTCAGGAAAACTTAAG
F2:                                                                3 CAGTAA 2


Unidirectional alignment (log-probability: -33.5)
 gTATCTTTAAAGAGCCTAGTGACTGCAGATCCCCTTCTGC---------aATGacACACTAAGTCATTGGCAGGCAGGGGAGTCCTTTTGAATTC
 ATATCTTTAAAGAGCCTAGTGACTGCAGATCCCCTTCTGCCACAGTTATCATGTGACACTAAGTCATTGGCAGGCAGGGGAGTCCTTTTGAATTC

Template switch alignment (log-probability: -22)
 gTATCTTTAAAGAGCCTAGTGACTGCAGATCCCCTTCTGC|AATGAC|ACACTAAGTCATTGGCAGGCAGGGGAGTCCTTTTGAATTC
 ATATCTTTAAAGAGCCTAGTGACTGCAGATCCCCTTCTGC|AATGAC|ACACTAAGTCATTGGCAGGCAGGGGAGTCCTTTTGAATTC


==========
Event 1040
==========
Phylogenetic placement: species tree consistent
Significant comparisons: 46
Detected in comparisons: 46

Multiple sequence alignment:

    Human: TCTACCCAGTTTTTAAATGAAGCTGTGGTTCCCATTTAATGGCTATGCCTGAA
          
          
    Chimp: TCTACCCAGTTTTTAAATGAAGCTGTGGTTCCCATTTAATGGCTATGCCTGAA
        ↓                     3  1   2     4                   
          
  Gorilla: TCTACCCAGTTTTTAAATGAAGCCACAGCT-TCATTTAATGGCTATGCCTGAA
          
        ↑                     3  1   2     4                   
    Human: TCTACCCAGTTTTTAAATGAAGCTGTGGTTCCCATTTAATGGCTATGCCTGAA

  Cluster:                        [       ]                    


Orangutan: TCTACCCAGTTTTTAAATGAAGCTGTGGTTCCCATTTAATGGCTATGCCTGAA


Human > Gorilla
---------------
chr14:45327568-45327575

Template switch process:
F1: L AAGATTGGACACCCCTGCTCTACCCAGTTTTTAAATGAAGC 1
F3:                                                   4 CATTTAATGGCTATGCCTGAAGATACATGGAACAATAAAA R
RF:   AAGATTGGACACCCCTGCTCTACCCAGTTTTTAAATGAAGCTGTGGTTCCCATTTAATGGCTATGCCTGAAGATACATGGAACAATAAAA
RR:   TTCTAACCTGTGGGGACGAGATGGGTCAAAAATTTACTTCGACACCAAGGGTAAATTACCGATACGGACTTCTATGTACCTTGTTATTTT
F2:                                      3 TTCGACAC 2


Unidirectional alignment (log-probability: -31.1)
 AGATTGGACACCCCTGCTCTACCCAGTTTTTAAATGAAG--------CCacagcttCATTTAATGGCTATGCCTGAAGATACATGGAACAATAAAA
 AGATTGGACACCCCTGCTCTACCCAGTTTTTAAATGAAGCTGTGGTTCC-------CATTTAATGGCTATGCCTGAAGATACATGGAACAATAAAA

Template switch alignment (log-probability: -16.7)
 AGATTGGACACCCCTGCTCTACCCAGTTTTTAAATGAAGC|CACAGCTT|CATTTAATGGCTATGCCTGAAGATACATGGAACAATAAAA
 AGATTGGACACCCCTGCTCTACCCAGTTTTTAAATGAAGC|CACAGCTT|CATTTAATGGCTATGCCTGAAGATACATGGAACAATAAAA


Chimp > Gorilla
---------------
chr14:45327568-45327575

Template switch process:
F1: L AAGATTGGACACCCCTGCTCTACCCAGTTTTTAAATGAAGC 1
F3:                                                   4 CATTTAATGGCTATGCCTGAAGATACATGGAACAATAAAA R
RF:   AAGATTGGACACCCCTGCTCTACCCAGTTTTTAAATGAAGCTGTGGTTCCCATTTAATGGCTATGCCTGAAGACACATGGAACAATAAAA
RR:   TTCTAACCTGTGGGGACGAGATGGGTCAAAAATTTACTTCGACACCAAGGGTAAATTACCGATACGGACTTCTGTGTACCTTGTTATTTT
F2:                                      3 TTCGACAC 2


Unidirectional alignment (log-probability: -36.6)
 AGATTGGACACCCCTGCTCTACCCAGTTTTTAAATGAAG--------CCacagcttCATTTAATGGCTATGCCTGAAGAtACATGGAACAATAAAA
 AGATTGGACACCCCTGCTCTACCCAGTTTTTAAATGAAGCTGTGGTTCC-------CATTTAATGGCTATGCCTGAAGACACATGGAACAATAAAA

Template switch alignment (log-probability: -22.3)
 AGATTGGACACCCCTGCTCTACCCAGTTTTTAAATGAAGC|CACAGCTT|CATTTAATGGCTATGCCTGAAGAtACATGGAACAATAAAA
 AGATTGGACACCCCTGCTCTACCCAGTTTTTAAATGAAGC|CACAGCTT|CATTTAATGGCTATGCCTGAAGACACATGGAACAATAAAA


==========
Event 1041
==========
Phylogenetic placement: species tree consistent
Significant comparisons: 46
Detected in comparisons: 46

Multiple sequence alignment:

    Human: TAGATAAGAATATTGCAACCCTTTGGTGATCCACTATCCTGGA--CTTAA---------TCTTTAAAATTCACATCCTTCA
          
          
    Chimp: TAGATAAGAATATTGCAACCCTTTGGTGATCCACTATCCTGGA--CTTAA---------TCTTTAAAATTCACATCCTTCA
        ↓                     3               2        1               4                   
          
  Gorilla: TAGATAAGAATATTGCAACCCTTTGGTGATCCACTATCCTGGATAGTGGATCACCAAAGGATTTAAAATTCACATCCTTCA
          
        ↑                     3               2        1               4                   
    Human: TAGATAAGAATATTGCAACCCTTTGGTGATCCACTATCCTGGA--CTTAA---------TCTTTAAAATTCACATCCTTCA

  Cluster:                                            [                ]                   


Orangutan: TAGATAAGAATATTGCAACCCTATGGTGATCCACTATCCTGGA--CTTAA---------TCTTTAAAATTCACATCCTTCA


Human > Gorilla
---------------
chr14:47894866-47894882

Template switch process:
F1: L GATAAGAATATTGCAACCCTTTGGTGATCCACTATCCTGGA 1
F3:                                                4 ATTTAAAATTCACATCCTTCAGAGAAAGGAATTCATTTTTA R
RF:   GATAAGAATATTGCAACCCTTTGGTGATCCACTATCCTGGACTTAATCTTTAAAATTCACATCCTTCAGAGAAAGGAATTCATTTTTA
RR:   CTATTCTTATAACGTTGGGAAACCACTAGGTGATAGGACCTGAATTAGAAATTTTAAGTGTAGGAAGTCTCTTTCCTTAAGTAAAAAT
F2:                  3 GGAAACCACTAGGTGAT 2


Unidirectional alignment (log-probability: -46.9)
 ATAAGAATATTGCAACCCTTTGGTGATCCACTATCCTGgatagtggatcaccaaagGA-------TTTAAAATTCACATCCTTCAGAGAAAGGAATTCATTTTT
 ATAAGAATATTGCAACCCTTTGGTGATCCACTATCCTG------------------GACTTAATCTTTAAAATTCACATCCTTCAGAGAAAGGAATTCATTTTT

Template switch alignment (log-probability: -23.4)
 ATAAGAATATTGCAACCCTTTGGTGATCCACTATCCTGGA|TAGTGGATCACCAAAGG|aTTTAAAATTCACATCCTTCAGAGAAAGGAATTCATTTTT
 ATAAGAATATTGCAACCCTTTGGTGATCCACTATCCTGGA|TAGTGGATCACCAAAGG|CTTTAAAATTCACATCCTTCAGAGAAAGGAATTCATTTTT


Chimp > Gorilla
---------------
chr14:47894866-47894882

Template switch process:
F1: L GATAAGAATATTGCAACCCTTTGGTGATCCACTATCCTGGA 1
F3:                                                4 ATTTAAAATTCACATCCTTCAGAGAAAGGAATTCATTTTTA R
RF:   GATAAGAATATTGCAACCCTTTGGTGATCCACTATCCTGGACTTAATCTTTAAAATTCACATCCTTCAGAGAAAGGAATTCATTTTTA
RR:   CTATTCTTATAACGTTGGGAAACCACTAGGTGATAGGACCTGAATTAGAAATTTTAAGTGTAGGAAGTCTCTTTCCTTAAGTAAAAAT
F2:                  3 GGAAACCACTAGGTGAT 2


Unidirectional alignment (log-probability: -46.9)
 ATAAGAATATTGCAACCCTTTGGTGATCCACTATCCTGgatagtggatcaccaaagGA-------TTTAAAATTCACATCCTTCAGAGAAAGGAATTCATTTTT
 ATAAGAATATTGCAACCCTTTGGTGATCCACTATCCTG------------------GACTTAATCTTTAAAATTCACATCCTTCAGAGAAAGGAATTCATTTTT

Template switch alignment (log-probability: -23.4)
 ATAAGAATATTGCAACCCTTTGGTGATCCACTATCCTGGA|TAGTGGATCACCAAAGG|aTTTAAAATTCACATCCTTCAGAGAAAGGAATTCATTTTT
 ATAAGAATATTGCAACCCTTTGGTGATCCACTATCCTGGA|TAGTGGATCACCAAAGG|CTTTAAAATTCACATCCTTCAGAGAAAGGAATTCATTTTT


==========
Event 1042
==========
Phylogenetic placement: species tree consistent
Significant comparisons: 35
Detected in comparisons: 35

Multiple sequence alignment:

    Human: ATACTTATTTGAATATTTATG-------ACTGGTTAGCTAAAAAACTATTCAATGAAGCTTTCATCCACAGGAATTTACAAGAAATTCTCCAAAATACTCAGTTATCACTGAGGACTAATGTG
          
          
    Chimp: ATACTTATTTGAATATTTATG-------ACTGGTTAGCTAAAAAACTATTCAATGAAGCTTTCATCCACAGGAATTTACAAGAAATTCTCCAAAATACTCAGTTATCACTGAGGACTAATGTG
          
        ↑                      1           4                                                                  3  2                   
  Gorilla: ATACTTATTTGAATATTTATGTTAATTTTTTAGTTAGCTAAAAAACTATTCAATGAAGCTTTCATCCACAGGAATTTACAAGAAATTCTCCAAAATACTCAGTTATCACTGAGGACTAATGTG
        ↓                      1           4                                                                  3  2                   
          
    Human: ATACTTATTTGAATATTTATG-------ACTGGTTAGCTAAAAAACTATTCAATGAAGCTTTCATCCACAGGAATTTACAAGAAATTCTCCAAAATACTCAGTTATCACTGAGGACTAATGTG

  Cluster:                      [         ]                                                                                          


Orangutan: ---------------------------------------------------------------------------------------------------------------------------


Gorilla > Human
---------------
chr14:43273231-43273234

Template switch process:
F1: L TGCCCAGCCATCATT---TTATACTTATTTGAATATTTATG 1
F3:                                                     4 GTTAGCTAAAAAACTATTCAATGAAGCTTTCATCCACAGG R
RF:   TGCCCAGCCATCATTTTATTATACTTATTTGAATATTTATGTTAATTTTTTAGTTAGCTAAAAAACTATTCAATGAAGCTTTCATCCACAGGAATTTACAAGAAATTCTCCAAAATACTCAGT
RR:   ACGGGTCGGTAGTAAAATAATATGAATAAACTTATAAATACAATTAAAAAATCAATCGATTTTTTGATAAGTTACTTCGAAAGTAGGTGTCCTTAAATGTTCTTTAAGAGGTTTTATGAGTCA
F2:                                                                                                                        3 GTCA 2


Unidirectional alignment (log-probability: -35.3)
 TGCCCAGCCATCATTTTAT---ACTTATTTGAATATTTATG----------ActgGTTAGCTAAAAAACTATTCAATGAAGCTTTCATCCACAGG
 TGCCCAGCCATCATTTTATTATACTTATTTGAATATTTATGTTAATTTTTTA---GTTAGCTAAAAAACTATTCAATGAAGCTTTCATCCACAGG

Template switch alignment (log-probability: -26)
 TGCCCAGCCATCATT---TTATACTTATTTGAATATTTATG|ACTG|GTTAGCTAAAAAACTATTCAATGAAGCTTTCATCCACAGG
 TGCCCAGCCATCATTTTATTATACTTATTTGAATATTTATG|ACTG|GTTAGCTAAAAAACTATTCAATGAAGCTTTCATCCACAGG


Gorilla > Chimp
---------------
chr14:43858225-43858228

Template switch process:
F1: L TGCCCAGCCATCATT---TTATACTTATTTGAATATTTATG 1
F3:                                                     4 GTTAGCTAAAAAACTATTCAATGAAGCTTTCATCCACAGG R
RF:   TGCCCAGCCATCATTTTATTATACTTATTTGAATATTTATGTTAATTTTTTAGTTAGCTAAAAAACTATTCAATGAAGCTTTCATCCACAGGAATTTACAAGAAATTCTCCAAAATACTCAGT
RR:   ACGGGTCGGTAGTAAAATAATATGAATAAACTTATAAATACAATTAAAAAATCAATCGATTTTTTGATAAGTTACTTCGAAAGTAGGTGTCCTTAAATGTTCTTTAAGAGGTTTTATGAGTCA
F2:                                                                                                                        3 GTCA 2


Unidirectional alignment (log-probability: -35.3)
 TGCCCAGCCATCATTTTAT---ACTTATTTGAATATTTATG----------ActgGTTAGCTAAAAAACTATTCAATGAAGCTTTCATCCACAGG
 TGCCCAGCCATCATTTTATTATACTTATTTGAATATTTATGTTAATTTTTTA---GTTAGCTAAAAAACTATTCAATGAAGCTTTCATCCACAGG

Template switch alignment (log-probability: -26)
 TGCCCAGCCATCATT---TTATACTTATTTGAATATTTATG|ACTG|GTTAGCTAAAAAACTATTCAATGAAGCTTTCATCCACAGG
 TGCCCAGCCATCATTTTATTATACTTATTTGAATATTTATG|ACTG|GTTAGCTAAAAAACTATTCAATGAAGCTTTCATCCACAGG


==========
Event 1043
==========
Phylogenetic placement: ILS consistent
Significant comparisons: 16
Detected in comparisons: 16

Multiple sequence alignment:

    Human: GCACAAGCGGATATTTTAGAGGTA---CAGTGTAATATAAGAGCTTCTGAAAATGTCCACTTAAGTTGTTTTATACCTGAGCAAGTGAAATTAAGA
          
        ↑                      1       4                                           3  2                   
    Chimp: GCACAAGCGGATATTTTAGAGTAATATTAGTGTAATATAAGAGCTTCTGAAAATGTCCACTTAAGTTGTTTTGTACCTGAGCAAGTGAAATTAAGA
        ↓                      1       4                                           3  2                   
          
  Gorilla: GCACAAGCGGATATTTTAGAGGTA---CAGTGTAATATAAGAGCTTCTGAAAATGTCCACTTAAGTTGTTTTATATCTGAGCAAGTGAAATTAAGA
          
          
    Human: GCACAAGCGGATATTTTAGAGGTA---CAGTGTAATATAAGAGCTTCTGAAAATGTCCACTTAAGTTGTTTTATACCTGAGCAAGTGAAATTAAGA

  Cluster:                      [     ]                                                                   


Orangutan: GCACAAGCGGATATTTTAGAGGTA---CAGTGTAATATAAGAGCTTCTGAAAATGTCCACTTAAGTTGTTTTATACCTGAGCAAGTGAAATTAAGA


Chimp > Human
-------------
chr14:42706223-42706226

Template switch process:
F1: L TTTTACAGTTCTCAAAGTTTGCACAAGCGGATATTTTAGAG 1
F3:                                                 4 AGTGTAATATAAGAGCTTCTGAAAATGTCCACTTAAGTTG R
RF:   TTTTACCGTTCTCAAAGTTTGCACAAGCGGATATTTTAGAGTAATATTAGTGTAATATAAGAGCTTCTGAAAATGTCCACTTAAGTTGTTTTGTAC
RR:   AAAATGGCAAGAGTTTCAAACGTGTTCGCCTATAAAATCTCATTATAATCACATTATATTCTCGAAGACTTTTACAGGTGAATTCAACAAAACATG
F2:                                                                                             3 CATG 2


Unidirectional alignment (log-probability: -33.2)
 TTTACaGTTCTCAAAGTTTGCACAAGCGGATATTTTAGAG-------gtacAGTGTAATATAAGAGCTTCTGAAAATGTCCACTTAAGTTG
 TTTACCGTTCTCAAAGTTTGCACAAGCGGATATTTTAGAGTAATATT----AGTGTAATATAAGAGCTTCTGAAAATGTCCACTTAAGTTG

Template switch alignment (log-probability: -21.8)
 TTTACaGTTCTCAAAGTTTGCACAAGCGGATATTTTAGAG|GTAC|AGTGTAATATAAGAGCTTCTGAAAATGTCCACTTAAGTTG
 TTTACCGTTCTCAAAGTTTGCACAAGCGGATATTTTAGAG|GTAC|AGTGTAATATAAGAGCTTCTGAAAATGTCCACTTAAGTTG


Chimp > Gorilla
---------------
chr14:43291574-43291577

Template switch process:
F1: L TTTTACCGTTCTCAAAGTTTGCACAAGCGGATATTTTAGAG 1
F3:                                                 4 AGTGTAATATAAGAGCTTCTGAAAATGTCCACTTAAGTTG R
RF:   TTTTACCGTTCTCAAAGTTTGCACAAGCGGATATTTTAGAGTAATATTAGTGTAATATAAGAGCTTCTGAAAATGTCCACTTAAGTTGTTTTGTAC
RR:   AAAATGGCAAGAGTTTCAAACGTGTTCGCCTATAAAATCTCATTATAATCACATTATATTCTCGAAGACTTTTACAGGTGAATTCAACAAAACATG
F2:                                                                                             3 CATG 2


Unidirectional alignment (log-probability: -26.7)
 TTTACCGTTCTCAAAGTTTGCACAAGCGGATATTTTAGAG-------gtacAGTGTAATATAAGAGCTTCTGAAAATGTCCACTTAAGTTG
 TTTACCGTTCTCAAAGTTTGCACAAGCGGATATTTTAGAGTAATATT----AGTGTAATATAAGAGCTTCTGAAAATGTCCACTTAAGTTG

Template switch alignment (log-probability: -16.2)
 TTTACCGTTCTCAAAGTTTGCACAAGCGGATATTTTAGAG|GTAC|AGTGTAATATAAGAGCTTCTGAAAATGTCCACTTAAGTTG
 TTTACCGTTCTCAAAGTTTGCACAAGCGGATATTTTAGAG|GTAC|AGTGTAATATAAGAGCTTCTGAAAATGTCCACTTAAGTTG


==========
Event 1044
==========
Phylogenetic placement: ILS consistent
Significant comparisons: 1
Detected in comparisons: 16

Multiple sequence alignment:

    Human: ACAGAGATTGGATGGCTGGGT---------------------------GACTACTTTGGTGCATTTCCAGAGC
          
        ↑                      13  2                           4                   
    Chimp: ATAGAGATTGGATGGCTGGGTAGTCATCCAAACTTGATGCACAAAGTAGTTAACTTTGGTGCATTTCCAGAGC
          
          
  Gorilla: ACAGAAATTGGATGGCTGGGT---------------------------GACTACTTTGGTGCATTTCCAGAGC
          
          
    Human: ACAGAGATTGGATGGCTGGGT---------------------------GACTACTTTGGTGCATTTCCAGAGC

  Cluster:                      [                             ]                    


Orangutan: ACAGAGATTGGATGGCTGGGT---------------------------GACTGCTTTGGTGCATTTCCAGAGC


Chimp > Human
-------------
chr14:63961402-63961405

Template switch process:
F1: L CTTGCAGCAAGGCTGAGTAAACAGAGATTGGATGGCTGGGT 1
F3:                                                                         4 ACTTTGGTGCATTTCCAGAGCCTGTGAACCAAATGGCAGA R
RF:   CTTGCAGCAAGGCTGAGTAAATAGAGATTGGATGGCTGGGTAGTCATCCAAACTTGATGCACAAAGTAGTTAACTTTGGTGCATTTCCAGAGCCTGTGAACCAAATGGCAGA
RR:   GAACGTCGTTCCGACTCATTTATCTCTAACCTACCGACCCATCAGTAGGTTTGAACTACGTGTTTCATCAATTGAAACCACGTAAAGGTCTCGGACACTTGGTTTACCGTCT
F2:                                          3 TCAG 2


Unidirectional alignment (log-probability: -34.5)
 TTGCAGCAAGGCTGAGTAAAcAGAGATTGGATGGCTGGGtgacTA-------------------------------CTTTGGTGCATTTCCAGAGCCTGTGAACCAAATGGCAGA
 TTGCAGCAAGGCTGAGTAAATAGAGATTGGATGGCTGGG----TAGTCATCCAAACTTGATGCACAAAGTAGTTAACTTTGGTGCATTTCCAGAGCCTGTGAACCAAATGGCAGA

Template switch alignment (log-probability: -21.8)
 TTGCAGCAAGGCTGAGTAAAcAGAGATTGGATGGCTGGGT|GACT|ACTTTGGTGCATTTCCAGAGCCTGTGAACCAAATGGCAGA
 TTGCAGCAAGGCTGAGTAAATAGAGATTGGATGGCTGGGT|GACT|ACTTTGGTGCATTTCCAGAGCCTGTGAACCAAATGGCAGA


==========
Event 1045
==========
Phylogenetic placement: species tree consistent
Significant comparisons: 2
Detected in comparisons: 25

Multiple sequence alignment:

    Human: TCCTAGTACCGTATGACCTTGAAG--ATTAGCTCCTTCCTGTTTACACTGAATT
        ↓                      1      34    2                   
          
    Chimp: TCCTAGTACCATATGACCTTGGAGCTAATAGCTCCTTCCTGTTTACACTGAATT
          
          
  Gorilla: TCCTAGTACCATATGACCTTGAAG--ATTAGCTCCTTCCTGTTTACACTGAATT
          
          
    Human: TCCTAGTACCGTATGACCTTGAAG--ATTAGCTCCTTCCTGTTTACACTGAATT

  Cluster:                      [     ]                         


Orangutan: TCCTAGTACCGTATGACCTTGAAG--ATTAGCTCCTTCCTGTTTACACTGAATT


Human > Chimp
-------------
chr14:48547423-48547429

Template switch process:
F1: L CCACTGACAAGGAGGGACTTTCCTAGTACCATATGACCTTG 1
F3:                                               4 TAGCTCCTTCCTGTTTACACTGAATTGCTCTCACTATCAG R
RF:   CCACTGACAAGGAGGGACTTTCCTAGTACCGTATGACCTTGAAGATTAGCTCCTTCCTGTTTACACTGAATTGCTCTCACTATCAG
RR:   GGTGACTGTTCCTCCCTGAAAGGATCATGGCATACTGGAACTTCTAATCGAGGAAGGACAAATGTGACTTAACGAGAGTGATAGTC
F2:                                              3 AATCGAG 2


Unidirectional alignment (log-probability: -31.8)
 CACTGACAAGGAGGGACTTTCCTAGTACCaTATGACCTTGgAGctAaTAGCTCCTTCCTGTTTACACTGAATTGCTCTCACTATCAG
 CACTGACAAGGAGGGACTTTCCTAGTACCGTATGACCTTGAAG--ATTAGCTCCTTCCTGTTTACACTGAATTGCTCTCACTATCAG

Template switch alignment (log-probability: -22.1)
 CACTGACAAGGAGGGACTTTCCTAGTACCaTATGACCTTG|GAGCTAA|TAGCTCCTTCCTGTTTACACTGAATTGCTCTCACTATCAG
 CACTGACAAGGAGGGACTTTCCTAGTACCGTATGACCTTG|GAGCTAA|TAGCTCCTTCCTGTTTACACTGAATTGCTCTCACTATCAG


==========
Event 1046
==========
Phylogenetic placement: species tree consistent
Significant comparisons: 5
Detected in comparisons: 25

Multiple sequence alignment:

    Human: CTTCAGTGTGTAGTAAAATCT----------TCGAAAAGTCTACACGTGTATATTCTCACAGGCTCTAGCAA
          
          
    Chimp: CTTCAGTGTGTAGTAAAATCTTATACACGTGTAGAAAAGTCTACACGTGTATATTCTCACAGGCTCTAGCAA
          
        ↑                                 1 4       3         2                   
  Gorilla: CTTCAGTGTGTAGTAAAATCT----------TCGAAAAGTCTACACGTGTATATTCTCACAGGCTCTAGCAA
          
          
    Human: CTTCAGTGTGTAGTAAAATCT----------TCGAAAAGTCTACACGTGTATATTCTCACAGGCTCTAGCAA

  Cluster:                      [          ]                                      


Orangutan: CTTCAGTGTGTAGTAAAATCT----------TTGAAAAGTCTACACGTGTATATTCTCACAGGCTCTAGCAG


Gorilla > Chimp
---------------
chr14:48496772-48496782

Template switch process:
F1: L TATGTACCATCACATCCTAACTTCAGTGTGTAGTAAAATCTT 1
F3:                                            4 GAAAAGTCTACACGTGTATATTCTCACAGGCTCTAGCAAC R
RF:   TATGTACCATCACATCCTAACTTCAGTGTGTAGTAAAATCTTCGAAAAGTCTACACGTGTATATTCTCACAGGCTCTAGCAAC
RR:   ATACATGGTAGTGTAGGATTGAAGTCACACATCATTTTAGAAGCTTTTCAGATGTGCACATATAAGAGTGTCCGAGATCGTTG
F2:                                                    3 ATGTGCACATA 2


Unidirectional alignment (log-probability: -30.8)
 TGTACCATCACATCCTAACTTCAGTGTGTAGTAAAATCTtatacacgtgTaGAAAAGTCTACACGTGTATATTCTCACAGGCTCTAGCAAC
 TGTACCATCACATCCTAACTTCAGTGTGTAGTAAAATCT----------TCGAAAAGTCTACACGTGTATATTCTCACAGGCTCTAGCAAC

Template switch alignment (log-probability: -17.2)
 TGTACCATCACATCCTAACTTCAGTGTGTAGTAAAATCTT|ATACACGTGTA|GAAAAGTCTACACGTGTATATTCTCACAGGCTCTAGCAAC
 TGTACCATCACATCCTAACTTCAGTGTGTAGTAAAATCTT|ATACACGTGTA|GAAAAGTCTACACGTGTATATTCTCACAGGCTCTAGCAAC


==========
Event 1047
==========
Phylogenetic placement: species tree consistent
Significant comparisons: 1
Detected in comparisons: 13

Multiple sequence alignment:

    Human: gaagggagagattAATTCTCCCACCAGAATTAATCTCTTCCTCAATACATAGAAGGGAGAGATTAATTCTGGTGCTTGGAATCCAGAAAGACT
          
        ↑                                      4                      3            2                   
    Chimp: gaagggagagattAATTCTCC---------------CTTCCTCAATACATAGAAGGGAGAGATTAATTCTGGTGCTTGGAATCCAGAAAGACT
          
          
  Gorilla: gaagggagagattAATTCTCCCACCAGAGTTAATATCTTCCTCAATACATAGAAGGGAGAGATTAATTCTGGTGCTTGGAATCCAGAAAGACT
          
          
    Human: gaagggagagattAATTCTCCCACCAGAATTAATCTCTTCCTCAATACATAGAAGGGAGAGATTAATTCTGGTGCTTGGAATCCAGAAAGACT

  Cluster:                      [             ]                                                        


Orangutan: gaagggagagattAATTCT-CCACCAGTGTTAATCTCTTCCTCAATACATAGAAGGGAGAGATTAATTCTGGTGCTTGGAATCCAGAAAGACT


Chimp > Human
-------------
chr14:64922806-64922819

Template switch process:
F1: L GAGAGATTCCTCAATATATAGAAGGGAGAGATTAATTCTCCC 1
F3:                                          4 CTTCCTCAATACATAGAAGGGAGAGATTAATTCTGGTGCT R
RF:   GAGAGATTCCTCAATATATAGAAGGGAGAGATTAATTCTCCCTTCCTCAATACATAGAAGGGAGAGATTAATTCTGGTGCT
RR:   CTCTCTAAGGAGTTATATATCTTCCCTCTCTAATTAAGAGGGAAGGAGTTATGTATCTTCCCTCTCTAATTAAGACCACGA
F2:                                                                 3 TCTAATTAAGACCA 2


Unidirectional alignment (log-probability: -32.5)
 GAGATTCCTCAATATATAGAAGGGAGAGATTAATTCTCCCaccagaattaatctcTTCCTCAATACATAGAAGGGAGAGATTAATTCTGGTGCT
 GAGATTCCTCAATATATAGAAGGGAGAGATTAATTCTCCC---------------TTCCTCAATACATAGAAGGGAGAGATTAATTCTGGTGCT

Template switch alignment (log-probability: -17)
 GAGATTCCTCAATATATAGAAGGGAGAGATTAATTCTCCC|ACCAGAATTAATCT|CTTCCTCAATACATAGAAGGGAGAGATTAATTCTGGTGCT
 GAGATTCCTCAATATATAGAAGGGAGAGATTAATTCTCCC|ACCAGAATTAATCT|CTTCCTCAATACATAGAAGGGAGAGATTAATTCTGGTGCT


==========
Event 1048
==========
Phylogenetic placement: species tree consistent
Significant comparisons: 25
Detected in comparisons: 25

Multiple sequence alignment:

    Human: TCAGTTCAGAAATGCTATTCAAGTTTAGGGAAAGGGGAGGGCAATAGGGGATAGTGCTGTTCTCCC
        ↓                     3   2         1           4                   
          
    Chimp: TCAGTTCAGAAATGCTATTCAAGTTTAGGGAAAG------ACTTGAGGGGATAGTGCTGTTCTCCC
          
        ↑                     3   2         1           4                   
  Gorilla: TCAGTTCAGAAATGCTATTCAAGTTTAGGGAAAGGGGAGGGCAATAGGGGATAGTGCTGTTCTCCC
          
          
    Human: TCAGTTCAGAAATGCTATTCAAGTTTAGGGAAAGGGGAGGGCAATAGGGGATAGTGCTGTTCTCCC

  Cluster:                                   [         ]                    


Orangutan: TCAGTTCAGAAATGCTATTCAAGTTTAGGGAAAGGGGAGGGCAATAGAGGATAGTGCTGTTCTCCC


Human > Chimp
-------------
chr14:49278942-49278946

Template switch process:
F1: L GAGTAGCTCAGTTCAGAAATGCTATTCAAGTTTAGGGAAAG 1
F3:                                                     4 AGGGGATAGTGCTGTTCTCCCCTGAGAAAAGGTGGACATC R
RF:   GAGTAGCTCAGTTCAGAAATGCTATTCAAGTTTAGGGAAAGGGGAGGGCAATAGGGGATAGTGCTGTTCTCCCCTGAGAAAAGGTGGACATC
RR:   CTCATCGAGTCAAGTCTTTACGATAAGTTCAAATCCCTTTCCCCTCCCGTTATCCCCTATCACGACAAGAGGGGACTCTTTTCCACCTGTAG
F2:                           3 GTTCA 2


Unidirectional alignment (log-probability: -27.4)
 AGTAGCTCAGTTCAGAAATGCTATTCAAGTTTAGGGAAAGacttG----------AGGGGATAGTGCTGTTCTCCCCTGAGAAAAGGTGGACATC
 AGTAGCTCAGTTCAGAAATGCTATTCAAGTTTAGGGAAAG----GGGAGGGCAATAGGGGATAGTGCTGTTCTCCCCTGAGAAAAGGTGGACATC

Template switch alignment (log-probability: -15.9)
 AGTAGCTCAGTTCAGAAATGCTATTCAAGTTTAGGGAAAG|ACTTG|AGGGGATAGTGCTGTTCTCCCCTGAGAAAAGGTGGACATC
 AGTAGCTCAGTTCAGAAATGCTATTCAAGTTTAGGGAAAG|ACTTG|AGGGGATAGTGCTGTTCTCCCCTGAGAAAAGGTGGACATC


Gorilla > Chimp
---------------
chr14:49278942-49278946

Template switch process:
F1: L GAGTAGCTCAGTTCAGAAATGCTATTCAAGTTTAGGGAAAG 1
F3:                                                     4 AGGGGATAGTGCTGTTCTCCCCTGAGAAAAGGTGGACATC R
RF:   GAGTAGCTCAGTTCAGAAATGCTATTCAAGTTTAGGGAAAGGGGAGGGCAATAGGGGATAGTGCTGTTCTCCCCTGAGAAAAGGTGGACATC
RR:   CTCATCGAGTCAAGTCTTTACGATAAGTTCAAATCCCTTTCCCCTCCCGTTATCCCCTATCACGACAAGAGGGGACTCTTTTCCACCTGTAG
F2:                           3 GTTCA 2


Unidirectional alignment (log-probability: -26.9)
 AGTAGCTCAGTTCAGAAATGCTATTCAAGTTTAGGGAAAGacttG----------AGGGGATAGTGCTGTTCTCCCCTGAGAAAAGGTGGACATC
 AGTAGCTCAGTTCAGAAATGCTATTCAAGTTTAGGGAAAG----GGGAGGGCAATAGGGGATAGTGCTGTTCTCCCCTGAGAAAAGGTGGACATC

Template switch alignment (log-probability: -16.4)
 AGTAGCTCAGTTCAGAAATGCTATTCAAGTTTAGGGAAAG|ACTTG|AGGGGATAGTGCTGTTCTCCCCTGAGAAAAGGTGGACATC
 AGTAGCTCAGTTCAGAAATGCTATTCAAGTTTAGGGAAAG|ACTTG|AGGGGATAGTGCTGTTCTCCCCTGAGAAAAGGTGGACATC


==========
Event 1049
==========
Phylogenetic placement: species tree consistent
Significant comparisons: 3
Detected in comparisons: 13

Multiple sequence alignment:

    Human: AGAAGTAGTAAACTTAAACACCATATTTTACTATATCTCAACAGATAGAATATAAGACCAATT-TTTTTATTGGTAAAAAGTTCCCATACTTTTTACCAATAAAAAAATTGGTCTTATATTCTATCTGTTGAGATACAGTAAAATATGGTAAAGTCATGAGGTTTTTGGTGT
          
          
    Chimp: AGAAGTAGTAAACTTAAACACCATATTTTACTATATCTCAACAGATAGAATGTAAGACCAAtt-tttttATTGGTAAAAAGTTCCCATACT----------------------------------------------------------AAGAGTCATGAGGTTTTTGGTGT
          
          
  Gorilla: AGAAGTAGTAAACTTAAACACCATATTTTACTATATCTCAACAGATAGAATATAAGACCAAtt-tttttATTGGTAAAAAGTTCCCATACT----------------------------------------------------------AAGAGTCATGAGGTTTTTGGTGT
        ↓                     3                                                          2                                                                     1 4                    
          
    Human: AGAAGTAGTAAACTTAAACACCATATTTTACTATATCTCAACAGATAGAATATAAGACCAATT-TTTTTATTGGTAAAAAGTTCCCATACTTTTTACCAATAAAAAAATTGGTCTTATATTCTATCTGTTGAGATACAGTAAAATATGGTAAAGTCATGAGGTTTTTGGTGT

  Cluster:                                                                                            [                                                           ]                   


Orangutan: AGAAGTAGTAAACTT--ACACCATATTTTACTATATCTCAACAGATAGAATTTAAGACCAAttttttttACTGGTAAAAAGTTCCCATACT----------------------------------------------------------AAGAGTCATGGGGTTTTTGGTGT


Gorilla > Human
---------------
chr14:41512754-41512812

Template switch process:
F1:                                L ATATAAGACCAATTTTTTTATTGGTAAAAAGTTCCCATACT 1
F3:                                                                          4 AAAGTCATGAGGTTTTTGGTGTTGTTACATCAAATTCTGGGG R
RF:    ACCATATTTTACTATATCTCAACAGATAGAATATAAGACCAATTTTTTTATTGGTAAAAAGTTCCCATACTAAGAGTCATGAGGTTTTTGGTGTTGTTACATCAAATTCTGGGG
RR:    TGGTATAAAATGATATAGAGTTGTCTATCTTATATTCTGGTTAAAAAAATAACCATTTTTCAAGGGTATGATTCTCAGTACTCCAAAAACCACAACAATGTAGTTTAAGACCCC
F2:  3 TGGTATAAAATGACATAGAGTTGTCTATCTTATATTCTGGTTAAAAAAATAACCATTTT 2


Unidirectional alignment (log-probability: -105)
 TATAAGACCAATTTTTTTATTGGTAAAAAGTTCCCATACTttttaccaataaaaaaattggtcttatattctatctgttgagatacagtaaaatatggtAaAGTCATGAGGTTTTTGGTGTTGTTACATCAAATTCTGG
 TATAAGACCAATTTTTTTATTGGTAAAAAGTTCCCATACT----------------------------------------------------------AAGAGTCATGAGGTTTTTGGTGTTGTTACATCAAATTCTGG

Template switch alignment (log-probability: -34.3)
 TATAAGACCAATTTTTTTATTGGTAAAAAGTTCCCATACT|TTTTACCAATAAAAAAATTGGTCTTATATTCTATCTGTTGAGATAcAGTAAAATATGGT|AaAGTCATGAGGTTTTTGGTGTTGTTACATCAAATTCTGG
 TATAAGACCAATTTTTTTATTGGTAAAAAGTTCCCATACT|TTTTACCAATAAAAAAATTGGTCTTATATTCTATCTGTTGAGATATAGTAAAATATGGT|AGAGTCATGAGGTTTTTGGTGTTGTTACATCAAATTCTGG


==========
Event 1050
==========
Phylogenetic placement: ambiguous, species tree or ILS consistent
Significant comparisons: 1234
Detected in comparisons: 1234

Multiple sequence alignment:

    Human: CCCTGTCCACCAAGGATAGATGGGCTGACTGTGGTTGGGTCAG-TCGAGATTTAACAGACAACTTA
        ↓                       13                     24                   
        ↑                        13                    24                   
    Chimp: CCCTGTCCACCAAGGATAGAT-GACTGACCCAACCACAGTCAGCCCGAGATTTAACAGACAACTTA
          
          
  Gorilla: CCCTGTCCACCAAGGATAGAT-GACTGACCCAACCACAGTCAGCCCGAGATTTAACAGACAACTTA
        ↓                        13                    24                   
        ↑                       13                     24                   
    Human: CCCTGTCCACCAAGGATAGATGGGCTGACTGTGGTTGGGTCAG-TCGAGATTTAACAGACAACTTA

  Cluster:                      [                      ]                    


Orangutan: CCCTGTCCACCCAGGACAGAT-GACTGACCCAACCACAGTCAGCCCGAGATGTAACAGACAACTTA


Chimp > Human
-------------
chr14:66057779-66057800

Template switch process:
F1: L CTGCACCTTTGTTCTTGGAGCCCTGTCCACCAAGGATAGATG 1
F3:                                                                 4 CGAGATTTAACAGACAACTTATTTTAAATGAGGAAAGGAG R
RF:   CTGCACCTTTGTTCTTGGAGCCCTGTCCACCAAGGATAGATGACTGACCCAACCACAGTCAGCCCGAGATTTAACAGACAACTTATTTTAAATGAGGAAAGGAG
RR:   GACGTGGAAACAAGAACCTCGGGACAGGTGGTTCCTATCTACTGACTGGGTTGGTGTCAGTCGGGCTCTAAATTGTCTGTTGAATAAAATTTACTCCTTTCCTC
F2:                                           3 TGACTGGGTTGGTGTCAGTCGG 2


Unidirectional alignment (log-probability: -53.9)
 GCACCTTTGTTCTTGGAGCCCTGTCCACCAAGGATAGATG----------------------ggctgactgtggttgggtcagtCGAGATTTAACAGACAACTTATTTTAAATGAGGAAAGGAG
 GCACCTTTGTTCTTGGAGCCCTGTCCACCAAGGATAGATGACTGACCCAACCACAGTCAGCC----------------------CGAGATTTAACAGACAACTTATTTTAAATGAGGAAAGGAG

Template switch alignment (log-probability: -18)
 GCACCTTTGTTCTTGGAGCCCTGTCCACCAAGGATAGATG|GGCTGACTGTGGTTGGGTCAGT|CGAGATTTAACAGACAACTTATTTTAAATGAGGAAAGGAG
 GCACCTTTGTTCTTGGAGCCCTGTCCACCAAGGATAGATG|GGCTGACTGTGGTTGGGTCAGT|CGAGATTTAACAGACAACTTATTTTAAATGAGGAAAGGAG


Human > Chimp
-------------
chr14:50424431-50424452

Template switch process:
F1: L CTGCACCTTTGTTCTTGGAGCCCTGTCCACCAAGGATAGATG 1
F3:                                                                 4 CGAGATTTAACAGACAACTTATTTTAAATGAGGAAAGGAG R
RF:   CTGCACCTTTGTTCTTGGAGCCCTGTCCACCAAGGATAGATGGGCTGACTGTGGTTGGGTCAGTCGAGATTTAACAGACAACTTATTTTAAATGAGGAAAGGAG
RR:   GACGTGGAAACAAGAACCTCGGGACAGGTGGTTCCTATCTACCCGACTGACACCAACCCAGTCAGCTCTAAATTGTCTGTTGAATAAAATTTACTCCTTTCCTC
F2:                                           3 CCGACTGACACCAACCCAGTCA 2


Unidirectional alignment (log-probability: -53.9)
 GCACCTTTGTTCTTGGAGCCCTGTCCACCAAGGATAGATG----------------------actgacccaaccacagtcagccCGAGATTTAACAGACAACTTATTTTAAATGAGGAAAGGAG
 GCACCTTTGTTCTTGGAGCCCTGTCCACCAAGGATAGATGGGCTGACTGTGGTTGGGTCAGT----------------------CGAGATTTAACAGACAACTTATTTTAAATGAGGAAAGGAG

Template switch alignment (log-probability: -18)
 GCACCTTTGTTCTTGGAGCCCTGTCCACCAAGGATAGATG|ACTGACCCAACCACAGTCAGCC|CGAGATTTAACAGACAACTTATTTTAAATGAGGAAAGGAG
 GCACCTTTGTTCTTGGAGCCCTGTCCACCAAGGATAGATG|ACTGACCCAACCACAGTCAGCC|CGAGATTTAACAGACAACTTATTTTAAATGAGGAAAGGAG


Gorilla > Human
---------------
chr14:66057779-66057800

Template switch process:
F1: L CTGCACCTTTGTTCTTGGAGCCCTGTCCACCAAGGATAGATG 1
F3:                                                                 4 CGAGATTTAACAGACAACTTATTTTAAATGAGGAAAGGAG R
RF:   CTGCACCTTTGTTCTTGGAGCCCTGTCCACCAAGGATAGATGACTGACCCAACCACAGTCAGCCCGAGATTTAACAGACAACTTATTTTAAATGAGGAAAGGAG
RR:   GACGTGGAAACAAGAACCTCGGGACAGGTGGTTCCTATCTACTGACTGGGTTGGTGTCAGTCGGGCTCTAAATTGTCTGTTGAATAAAATTTACTCCTTTCCTC
F2:                                           3 TGACTGGGTTGGTGTCAGTCGG 2


Unidirectional alignment (log-probability: -53.4)
 GCACCTTTGTTCTTGGAGCCCTGTCCACCAAGGATAGATG----------------------ggctgactgtggttgggtcagtCGAGATTTAACAGACAACTTATTTTAAATGAGGAAAGGAG
 GCACCTTTGTTCTTGGAGCCCTGTCCACCAAGGATAGATGACTGACCCAACCACAGTCAGCC----------------------CGAGATTTAACAGACAACTTATTTTAAATGAGGAAAGGAG

Template switch alignment (log-probability: -18.6)
 GCACCTTTGTTCTTGGAGCCCTGTCCACCAAGGATAGATG|GGCTGACTGTGGTTGGGTCAGT|CGAGATTTAACAGACAACTTATTTTAAATGAGGAAAGGAG
 GCACCTTTGTTCTTGGAGCCCTGTCCACCAAGGATAGATG|GGCTGACTGTGGTTGGGTCAGT|CGAGATTTAACAGACAACTTATTTTAAATGAGGAAAGGAG


Human > Gorilla
---------------
chr14:49470041-49470062

Template switch process:
F1: L CTGCACCTTTGTTCTTGGAGCCCTGTCCACCAAGGATAGATG 1
F3:                                                                 4 CGAGATTTAACAGACAACTTATTTTAAATGAGGAAAGGAG R
RF:   CTGCACCTTTGTTCTTGGAGCCCTGTCCACCAAGGATAGATGGGCTGACTGTGGTTGGGTCAGTCGAGATTTAACAGACAACTTATTTTAAATGAGGAAAGGAG
RR:   GACGTGGAAACAAGAACCTCGGGACAGGTGGTTCCTATCTACCCGACTGACACCAACCCAGTCAGCTCTAAATTGTCTGTTGAATAAAATTTACTCCTTTCCTC
F2:                                           3 CCGACTGACACCAACCCAGTCA 2


Unidirectional alignment (log-probability: -53.4)
 GCACCTTTGTTCTTGGAGCCCTGTCCACCAAGGATAGATG----------------------actgacccaaccacagtcagccCGAGATTTAACAGACAACTTATTTTAAATGAGGAAAGGAG
 GCACCTTTGTTCTTGGAGCCCTGTCCACCAAGGATAGATGGGCTGACTGTGGTTGGGTCAGT----------------------CGAGATTTAACAGACAACTTATTTTAAATGAGGAAAGGAG

Template switch alignment (log-probability: -18.6)
 GCACCTTTGTTCTTGGAGCCCTGTCCACCAAGGATAGATG|ACTGACCCAACCACAGTCAGCC|CGAGATTTAACAGACAACTTATTTTAAATGAGGAAAGGAG
 GCACCTTTGTTCTTGGAGCCCTGTCCACCAAGGATAGATG|ACTGACCCAACCACAGTCAGCC|CGAGATTTAACAGACAACTTATTTTAAATGAGGAAAGGAG


==========
Event 1051
==========
Phylogenetic placement: species tree consistent
Significant comparisons: 13
Detected in comparisons: 13

Multiple sequence alignment:

    Human: CTGCTCACACAGGTGGGTCTGC----------AGAGAGCAGCTAG----------------------------------------CGGCCTCAGATGGTCTCACAC
          
        ↑                      1                    3                                2          4                   
    Chimp: CTGCTCACACAGGTGGGTCTGT-----GAGGCTGA-GGCCGCTAG--------------------CTGCTCTCTGCAGACCATGCCGGCCTCAGATGGTCTCACAC
          
          
  Gorilla: CTGCTCACACAGGTGGGTCTGTGAGGC-----TGA-GGCCGCTAGCTGCTCTCTGCAGACCATGC--------------------CGGCCTCAGATGGTCTCACAC
        ↓                      1                    3            2                              4                   
          
    Human: CTGCTCACACAGGTGGGTCTGC----------AGAGAGCAGCTAG----------------------------------------CGGCCTCAGATGGTCTCACAC

  Cluster:                      [                                                              ]                    


Orangutan: CTGCGCACACAGGTGGGTCTGTGAGGC-----TGA-GG-CGCTAGCTGCTCTCTGCAGACCATGC--------------------CGGCCTCAGATGGTCTCACAC


Chimp > Human
-------------
chr14:63312909-63312922

Template switch process:
F1: L AGGAAGTATAACTGCATGTGCTGCTCACACAGGTGGGTCTG 1
F3:                                                                                4 CGGCCTCAGATGGTCTCACACTCCGTGGTGGCAGTGGAGC R
RF:   AGGAAGTATAACTGCATGTGCTGCTCACACAGGTGGGTCTGTGAGGCTGAGGCCGCTAGCTGCTCTCTGCAGACCATGCCGGCCTCAGATGGTCTCACACTCCGTGGTGGCAGTGGAGC
RR:   TCCTTCATATTGACGTACACGACGAGTGTGTCCACCCAGACACTCCGACTCCGGCGATCGACGAGAGACGTCTGGTACGGCCGGAGTCTACCAGAGTGTGAGGCACCACCGTCACCTCG
F2:                                                        3 GATCGACGAGAGAC 2


Unidirectional alignment (log-probability: -41.7)
 GGAAGTATAACTGCATGTGCTGCTCACACAGGTGGGTC-------------------------------------TGCagagagcagctagCGGCCTCAGATGGTCTCACACTCCGTGGTGGCAGTGGAGC
 GGAAGTATAACTGCATGTGCTGCTCACACAGGTGGGTCTGTGAGGCTGAGGCCGCTAGCTGCTCTCTGCAGACCATGC-------------CGGCCTCAGATGGTCTCACACTCCGTGGTGGCAGTGGAGC

Template switch alignment (log-probability: -17)
 GGAAGTATAACTGCATGTGCTGCTCACACAGGTGGGTCTG|CAGAGAGCAGCTAG|CGGCCTCAGATGGTCTCACACTCCGTGGTGGCAGTGGAGC
 GGAAGTATAACTGCATGTGCTGCTCACACAGGTGGGTCTG|CAGAGAGCAGCTAG|CGGCCTCAGATGGTCTCACACTCCGTGGTGGCAGTGGAGC


Gorilla > Human
---------------
chr14:63312909-63312922

Template switch process:
F1: L AGGAAGTATAACTGCATGTGCTGCTCACACAGGTGGGTCTG 1
F3:                                                                                4 CGGCCTCAGATGGTCTCACACTCCGTGGTGGCAGTGGAGC R
RF:   AGGAAGTATAACTGCATGTGCTGCTCACACAGGTGGGTCTGTGAGGCTGAGGCCGCTAGCTGCTCTCTGCAGACCATGCCGGCCTCAGATGGTCTCACACTCCGTGGTGGCAGTGGAGC
RR:   TCCTTCATATTGACGTACACGACGAGTGTGTCCACCCAGACACTCCGACTCCGGCGATCGACGAGAGACGTCTGGTACGGCCGGAGTCTACCAGAGTGTGAGGCACCACCGTCACCTCG
F2:                                                        3 GATCGACGAGAGAC 2


Unidirectional alignment (log-probability: -41.2)
 GGAAGTATAACTGCATGTGCTGCTCACACAGGTGGGTCT-------------------------------------GCagagagcagctagCGGCCTCAGATGGTCTCACACTCCGTGGTGGCAGTGGAGC
 GGAAGTATAACTGCATGTGCTGCTCACACAGGTGGGTCTGTGAGGCTGAGGCCGCTAGCTGCTCTCTGCAGACCATGC-------------CGGCCTCAGATGGTCTCACACTCCGTGGTGGCAGTGGAGC

Template switch alignment (log-probability: -17.5)
 GGAAGTATAACTGCATGTGCTGCTCACACAGGTGGGTCTG|CAGAGAGCAGCTAG|CGGCCTCAGATGGTCTCACACTCCGTGGTGGCAGTGGAGC
 GGAAGTATAACTGCATGTGCTGCTCACACAGGTGGGTCTG|CAGAGAGCAGCTAG|CGGCCTCAGATGGTCTCACACTCCGTGGTGGCAGTGGAGC


==========
Event 1052
==========
Phylogenetic placement: species tree consistent
Significant comparisons: 3
Detected in comparisons: 13

Multiple sequence alignment:

    Human: ATGAGAATTAACTAAGGGGACCAGGAATAGATAAAACTATTATTTTATCTATTCCTGGTTGAGGTTGATTATGATATTCTGG
          
          
    Chimp: ATGAGAATTAACTAAGGGGACCAGGAATAGATAAAACTATTATTTTAT----CCCTGGTTGAGGTTGATTATGATATTCTGG
          
          
  Gorilla: ATGAGAATTAACTAAGGGGACCAGGAATAGATAAAACTA--------------------TGAGGTTGATTATGATATTCTGG
        ↓                     3               2                       4 1                   
          
    Human: ATGAGAATTAACTAAGGGGACCAGGAATAGATAAAACTATTATTTTATCTATTCCTGGTTGAGGTTGATTATGATATTCTGG

  Cluster:                                        [                  ]                      


Orangutan: --GAGAATTAACTAAGGGGACCAGGAATATATAAAACTA--------------------TGCTGTTGATTGTGATATTCTGG


Gorilla > Human
---------------
chr14:43664059-43664075

Template switch process:
F1: L AGATGAGAATTAACTAAGGGGACCAGGAATAGATAAAACTATTA 1
F3:                                          4 TGAGGTTGATTATGATATTCTGGCATATTACAGTTATTTA R
RF:   AGATGAGAATTAACTAAGGGGACCAGGAATAGATAAAACTATGAGGTTGATTATGATATTCTGGCATATTACAGTTATTTA
RR:   TCTACTCTTAATTGATTCCCCTGGTCCTTATCTATTTTGATACTCCAACTAATACTATAAGACCGTATAATGTCAATAAAT
F2:                      3 TGGTCCTTATCTATTTT 2


Unidirectional alignment (log-probability: -39.6)
 GAGAATTAACTAAGGGGACCAGGAATAGATAAAACTAttattttatctattcctggtTGAGGTTGATTATGATATTCTGGCATATTACAGTTATTTA
 GAGAATTAACTAAGGGGACCAGGAATAGATAAAACTA--------------------TGAGGTTGATTATGATATTCTGGCATATTACAGTTATTTA

Template switch alignment (log-probability: -23.5)
 GAGAATTAACTAAGGGGACCAGGAATAGATAAAACTATtA|TTTTATCTATTCCTGGT|TGAGGTTGATTATGATATTCTGGCATATTACAGTTATTTA
 GAGAATTAACTAAGGGGACCAGGAATAGATAAAACTATGA|TTTTATCTATTCCTGGT|TGAGGTTGATTATGATATTCTGGCATATTACAGTTATTTA


==========
Event 1053
==========
Phylogenetic placement: species tree consistent
Significant comparisons: 35
Detected in comparisons: 35

Multiple sequence alignment:

    Human: GCCATATCACCTGCTTTACAGGATTTTTCACCAGAAAAATCTTCTTATTTTAGTTTAACTT
          
          
    Chimp: GCCATATCACCTGCTTTACAGGATTTTTCACCAGAAAAATCTTCTTATTTTAGTTTAACTT
          
        ↑                             1 4   3      2                   
  Gorilla: GCCATATCACCTGCTTTACAG-------AGCCAGAAAAATCTTTTTATTTTAGTTTAACTT
        ↓                             1 4   3      2                   
          
    Human: GCCATATCACCTGCTTTACAGGATTTTTCACCAGAAAAATCTTCTTATTTTAGTTTAACTT

  Cluster:                      [       ]                              


Orangutan: GCCATATCATCTGCTTTAAAG-------AGCCAGAAAAATCTTTTTATTTTAGTTTAACTT


Gorilla > Human
---------------
chr14:62690487-62690494

Template switch process:
F1: L AAACAGAATATTATTGTATAGCCATATCACCTGCTTTACAG 1
F3:                                           4 ACCAGAAAAATCTTCTTATTTTAGTTTAACTTAAAAAACAA R
RF:   AAACAGAATATTATTGTATAGCCATATCACCTGCTTTACAGAGCCAGAAAAATCTTTTTATTTTAGTTTAACTTAAAAAACAC
RR:   TTTGTCTTATAATAACATATCGGTATAGTGGACGAAATGTCTCGGTCTTTTTAGAAAAATAAAATCAAATTGAATTTTTTGTG
F2:                                               3 CTTTTTAG 2


Unidirectional alignment (log-probability: -43.1)
 AACAGAATATTATTGTATAGCCATATCACCTGCTTTACAGgatttttcaCCAGAAAAATCTTcTTATTTTAGTTTAACTTAAAAAACA
 AACAGAATATTATTGTATAGCCATATCACCTGCTTTACAG-------AGCCAGAAAAATCTTTTTATTTTAGTTTAACTTAAAAAACA

Template switch alignment (log-probability: -33.3)
 AACAGAATATTATTGTATAGCCATATCACCTGCTTTACAG|GATTTTTC|aCCAGAAAAATCTTcTTATTTTAGTTTAACTTAAAAAACA
 AACAGAATATTATTGTATAGCCATATCACCTGCTTTACAG|GATTTTTC|GCCAGAAAAATCTTTTTATTTTAGTTTAACTTAAAAAACA


Gorilla > Chimp
---------------
chr14:47012815-47012822

Template switch process:
F1: L AAACAGAATATTATTGTATAGCCATATCACCTGCTTTACAG 1
F3:                                           4 ACCAGAAAAATCTTCTTATTTTAGTTTAACTTAAAAAACAA R
RF:   AAACAGAATATTATTGTATAGCCATATCACCTGCTTTACAGAGCCAGAAAAATCTTTTTATTTTAGTTTAACTTAAAAAACAC
RR:   TTTGTCTTATAATAACATATCGGTATAGTGGACGAAATGTCTCGGTCTTTTTAGAAAAATAAAATCAAATTGAATTTTTTGTG
F2:                                               3 CTTTTTAG 2


Unidirectional alignment (log-probability: -43.1)
 AACAGAATATTATTGTATAGCCATATCACCTGCTTTACAGgatttttcaCCAGAAAAATCTTcTTATTTTAGTTTAACTTAAAAAACA
 AACAGAATATTATTGTATAGCCATATCACCTGCTTTACAG-------AGCCAGAAAAATCTTTTTATTTTAGTTTAACTTAAAAAACA

Template switch alignment (log-probability: -33.3)
 AACAGAATATTATTGTATAGCCATATCACCTGCTTTACAG|GATTTTTC|aCCAGAAAAATCTTcTTATTTTAGTTTAACTTAAAAAACA
 AACAGAATATTATTGTATAGCCATATCACCTGCTTTACAG|GATTTTTC|GCCAGAAAAATCTTTTTATTTTAGTTTAACTTAAAAAACA


==========
Event 1054
==========
Phylogenetic placement: species tree consistent
Significant comparisons: 46
Detected in comparisons: 46

Multiple sequence alignment:

    Human: TAAGGCAGGAATGGTACAAGTGCTGATGTCAGGTTAAGTTGATAGTGGA
          
          
    Chimp: TAAGGCAGGAATGGTACAAGTGCTGATGTCAGGTTAAGTTGATAGTGGA
        ↓                      1 3     4                   
          
  Gorilla: TAAGGCAGGAATGGTACAAGTACATCAGTCAGGTTAAGTTGATAGTGGA
          
        ↑                      1 3     4                   
    Human: TAAGGCAGGAATGGTACAAGTGCTGATGTCAGGTTAAGTTGATAGTGGA

  Cluster:                      [    ]                     


Orangutan: TAAGGTAGGAATGGTACAAGTGCTGATGTCAGGTTAAGTTGATAGTGGA


Human > Gorilla
---------------
chr14:40551679-40551685

Template switch process:
F1: L CAATGACTAGGAAAAAGAAGTAAGGCAGGAATGGTACAAGT 1
F3:                                                 4 TCAGGTTAAGTTGATAGTGGAGCTAATACTTGTTTCAAT R
RF:   CAATGACTAGGAAAAAGAAGTAAGGCAGGAATGGTACAAGTGCTGATGTCAGGTTAAGTTGATAGTGGAGCTAATACTTGTTTCAAT
RR:   GTTACTGATCCTTTTTCTTCATTCCGTCCTTACCATGTTCACGACTACAGTCCAATTCAACTATCACCTCGATTATGAACAAAGTTA
F2:                                           3 GACTACA 2


Unidirectional alignment (log-probability: -28.8)
 AATGACTAGGAAAAAGAAGTAAGGCAGGAATGGTACAAGTaCatcaGTCAGGTTAAGTTGATAGTGGAGCTAATACTTGTTTCAAT
 AATGACTAGGAAAAAGAAGTAAGGCAGGAATGGTACAAGTGCTGATGTCAGGTTAAGTTGATAGTGGAGCTAATACTTGTTTCAAT

Template switch alignment (log-probability: -16.6)
 AATGACTAGGAAAAAGAAGTAAGGCAGGAATGGTACAAGT|ACATCAG|TCAGGTTAAGTTGATAGTGGAGCTAATACTTGTTTCAAT
 AATGACTAGGAAAAAGAAGTAAGGCAGGAATGGTACAAGT|ACATCAG|TCAGGTTAAGTTGATAGTGGAGCTAATACTTGTTTCAAT


Chimp > Gorilla
---------------
chr14:40551679-40551685

Template switch process:
F1: L CAATGACTAGGAAAAAGAAGTAAGGCAGGAATGGTACAAGT 1
F3:                                                 4 TCAGGTTAAGTTGATAGTGGAGCTAATACTTGTTTCAAT R
RF:   CAATGACTAGGAAAAAGAAGTAAGGCAGGAATGGTACAAGTGCTGATGTCAGGTTAAGTTGATAGTGGAGCTAATACTTGTTTCAAT
RR:   GTTACTGATCCTTTTTCTTCATTCCGTCCTTACCATGTTCACGACTACAGTCCAATTCAACTATCACCTCGATTATGAACAAAGTTA
F2:                                           3 GACTACA 2


Unidirectional alignment (log-probability: -28.8)
 AATGACTAGGAAAAAGAAGTAAGGCAGGAATGGTACAAGTaCatcaGTCAGGTTAAGTTGATAGTGGAGCTAATACTTGTTTCAAT
 AATGACTAGGAAAAAGAAGTAAGGCAGGAATGGTACAAGTGCTGATGTCAGGTTAAGTTGATAGTGGAGCTAATACTTGTTTCAAT

Template switch alignment (log-probability: -16.6)
 AATGACTAGGAAAAAGAAGTAAGGCAGGAATGGTACAAGT|ACATCAG|TCAGGTTAAGTTGATAGTGGAGCTAATACTTGTTTCAAT
 AATGACTAGGAAAAAGAAGTAAGGCAGGAATGGTACAAGT|ACATCAG|TCAGGTTAAGTTGATAGTGGAGCTAATACTTGTTTCAAT


==========
Event 1055
==========
Phylogenetic placement: species tree consistent
Significant comparisons: 46
Detected in comparisons: 46

Multiple sequence alignment:

    Human: TTCAGATCATGGTTCGTCTTCCT------------------------GTTACTCCAGGGTGGGAACCACCTTAGCCCCTGCTCTCAG
          
          
    Chimp: TTCAGATCATGGTTCGTCTTCCT------------------------GTTACTCCAGGGTGGGAACCACCTTAGCCCCTGCTCTCAG
        ↓                     4                           3     2            1                   
          
  Gorilla: TTCAGATCATGGTTCGTCTTCCTGTTACTCGGAACTGAGTAACTCCTGTTACTCCAGGGTGGGAACCACCTTAGCCCCTGCTCTCAG
          
        ↑                     4                           3     2            1                   
    Human: TTCAGATCATGGTTCGTCTTCCT------------------------GTTACTCCAGGGTGGGAACCACCTTAGCCCCTGCTCTCAG

  Cluster:                        [                      ]                                       


Orangutan: ---------------------------------------------------------------------------------------


Human > Gorilla
---------------
chr1:47415653-47415659

Template switch process:
F1: L CCGTGACACCTTCCCAGGTTCAGATCATGGTTCGTCTTCCTGTTACTC-------GGAACT 1
F3:                                      4 TCCTGTTACTCCAGGGTGGGAACCACCTTAGCCCCTGCTCTCAG R
RF:   CCGTGACACCTTCCCAGGTTCAGATCATGGTTCGTCTTCCTGTTACTCCAGGGTGGGAACCACCTTAGCCCCTGCTCTCAG
RR:   GGCACTGTGGAAGGGTCCAAGTCTAGTACCAAGCAGAAGGACAATGAGGTCCCACCCTTGGTGGAATCGGGGACGAGAGTC
F2:                                          3 CAATGAG 2


Unidirectional alignment (log-probability: -45.4)
 CAGGTTCAGATCATGGTTCGTCTTCctgttactcggaactgagtaactcCTGTTACTCCAGGGTGGGAACCACCTTAGCCCCTGCTC
 CAGGTTCAGATCATGGTTCGTCTTC------------------------CTGTTACTCCAGGGTGGGAACCACCTTAGCCCCTGCTC

Template switch alignment (log-probability: -32.6)
 CAGGTTCAGATCATGGTTCGTCTTCCTGTTACTC-------GGAACt|GAGTAAC|TCCTGTTACTCCAGGGTGGGAACCACCTTAGCCCCTGCTC
 CAGGTTCAGATCATGGTTCGTCTTCCTGTTACTCCAGGGTGGGAACC|GAGTAAC|TCCTGTTACTCCAGGGTGGGAACCACCTTAGCCCCTGCTC


Chimp > Gorilla
---------------
chr1:47415653-47415659

Template switch process:
F1: L CCGTGACACCTTCCCAGGTTCAGATCATGGTTCGTCTTCCTGTTACTC-------GGAACT 1
F3:                                      4 TCCTGTTACTCCAGGGTGGGAACCACCTTAGCCCCTGCTCTCAG R
RF:   CCGTGACACCTTCCCAGGTTCAGATCATGGTTCGTCTTCCTGTTACTCCAGGGTGGGAACCACCTTAGCCCCTGCTCTCAG
RR:   GGCACTGTGGAAGGGTCCAAGTCTAGTACCAAGCAGAAGGACAATGAGGTCCCACCCTTGGTGGAATCGGGGACGAGAGTC
F2:                                          3 CAATGAG 2


Unidirectional alignment (log-probability: -45.4)
 CAGGTTCAGATCATGGTTCGTCTTCctgttactcggaactgagtaactcCTGTTACTCCAGGGTGGGAACCACCTTAGCCCCTGCTC
 CAGGTTCAGATCATGGTTCGTCTTC------------------------CTGTTACTCCAGGGTGGGAACCACCTTAGCCCCTGCTC

Template switch alignment (log-probability: -32.6)
 CAGGTTCAGATCATGGTTCGTCTTCCTGTTACTC-------GGAACt|GAGTAAC|TCCTGTTACTCCAGGGTGGGAACCACCTTAGCCCCTGCTC
 CAGGTTCAGATCATGGTTCGTCTTCCTGTTACTCCAGGGTGGGAACC|GAGTAAC|TCCTGTTACTCCAGGGTGGGAACCACCTTAGCCCCTGCTC


==========
Event 1056
==========
Phylogenetic placement: species tree consistent
Significant comparisons: 46
Detected in comparisons: 46

Multiple sequence alignment:

    Human: GAAATGATTTGTCTAAGCAAGGA-AACGGTAGGACCGTTTCCTTCAACTATACTATACTGTTTCCAAGATGTTTGCTTCTCACAGGATAGCTACACATTTTCAGAGAACTGAAATATCCAGCCAAGGACTAA
          
          
    Chimp: GAAATGATTTGTCTAAGCAAGGA-AACGGTAGGACCGTTTCCTTCAACTATACTATACTGTTTCCAAGATGTTTGCTTCTCACAGGATAGCTACACATTTTCAGAGAACTGAAATATCCAGCCAAGGACTAA
        ↓                      1      4                                                                              3    2                   
          
  Gorilla: GAAATGATTTGTCTAAGCAAGTCAGTTGGTAGGACTGTTTCCTTCAACTATACTATACTGTTTCCAAGATGTTTGCTTCTCACAGGATAGCTACACATTTTCAGAGAACTGAAATATCCAGCCAAGGACTAA
          
        ↑                      1      4                                                                              3    2                   
    Human: GAAATGATTTGTCTAAGCAAGGA-AACGGTAGGACCGTTTCCTTCAACTATACTATACTGTTTCCAAGATGTTTGCTTCTCACAGGATAGCTACACATTTTCAGAGAACTGAAATATCCAGCCAAGGACTAA

  Cluster:                      [             ]                                                                                               


Orangutan: GAAATGATTTGTCTAAGCAAGTCAGTTGGTAGGACTGTTGCCTTCAACTATACTATACTGTTTCCAGGATGTTTGCTTATCACAGGATAGCTACACATTTTCAGAGAACTGAAATATCCAGCCAAGGACTAA


Human > Gorilla
---------------
chr14:39571421-39571426

Template switch process:
F1: L ATACTGAGAAAAGAAGAGATGAAATGATTTGTCTAAGCAAG 1
F3:                                               4 GGTAGGACTGTTTCCTTCAACTATACTATACTGTTTCCAAGATGTTTGC R
RF:   ATACTGAGAAAAGAAGAGATGAAATGATTTGTCTAAGCAAGGAAACGGTAGGACCGTTTCCTTCAACTATACTATACTGTTTCCAAGATGTTTGCTTCTCACAGGATAGCTACACATTTTCAGAGAACTGA
RR:   TATGACTCTTTTCTTCTCTACTTTACTAAACAGATTCGTTCCTTTGCCATCCTGGCAAAGGAAGTTGATATGATATGACAAAGGTTCTACAAACGAAGAGTGTCCTATCGATGTGTAAAAGTCTCTTGACT
F2:                                                                                                                              3 TTGACT 2


Unidirectional alignment (log-probability: -35.2)
 TACTGAGAAAAGAAGAGATGAAATGATTTGTCTAAGCAAG-----tcagttGGTAGGACtGTTTCCTTCAACTATACTATACTGTTTCCAA
 TACTGAGAAAAGAAGAGATGAAATGATTTGTCTAAGCAAGGAAAC------GGTAGGACCGTTTCCTTCAACTATACTATACTGTTTCCAA

Template switch alignment (log-probability: -22.2)
 TACTGAGAAAAGAAGAGATGAAATGATTTGTCTAAGCAAG|TCAGTT|GGTAGGACtGTTTCCTTCAACTATACTATACTGTTTCCAA
 TACTGAGAAAAGAAGAGATGAAATGATTTGTCTAAGCAAG|TCAGTT|GGTAGGACCGTTTCCTTCAACTATACTATACTGTTTCCAA


Chimp > Gorilla
---------------
chr14:39571421-39571426

Template switch process:
F1: L ATACTGAGAAAAGAAGAGATGAAATGATTTGTCTAAGCAAG 1
F3:                                               4 GGTAGGACTGTTTCCTTCAACTATACTATACTGTTTCCAAGATGTTTGC R
RF:   ATACTGAGAAAAGAAGAGATGAAATGATTTGTCTAAGCAAGGAAACGGTAGGACCGTTTCCTTCAACTATACTATACTGTTTCCAAGATGTTTGCTTCTCACAGGATAGCTACACATTTTCAGAGAACTGA
RR:   TATGACTCTTTTCTTCTCTACTTTACTAAACAGATTCGTTCCTTTGCCATCCTGGCAAAGGAAGTTGATATGATATGACAAAGGTTCTACAAACGAAGAGTGTCCTATCGATGTGTAAAAGTCTCTTGACT
F2:                                                                                                                              3 TTGACT 2


Unidirectional alignment (log-probability: -35.2)
 TACTGAGAAAAGAAGAGATGAAATGATTTGTCTAAGCAAG-----tcagttGGTAGGACtGTTTCCTTCAACTATACTATACTGTTTCCAA
 TACTGAGAAAAGAAGAGATGAAATGATTTGTCTAAGCAAGGAAAC------GGTAGGACCGTTTCCTTCAACTATACTATACTGTTTCCAA

Template switch alignment (log-probability: -22.2)
 TACTGAGAAAAGAAGAGATGAAATGATTTGTCTAAGCAAG|TCAGTT|GGTAGGACtGTTTCCTTCAACTATACTATACTGTTTCCAA
 TACTGAGAAAAGAAGAGATGAAATGATTTGTCTAAGCAAG|TCAGTT|GGTAGGACCGTTTCCTTCAACTATACTATACTGTTTCCAA


==========
Event 1057
==========
Phylogenetic placement: species tree consistent
Significant comparisons: 35
Detected in comparisons: 35

Multiple sequence alignment:

    Human: TCTGGTTGGCCACAGGTGCAATTT------GCAGACATCATCTGCAAATAAAAGCTTTCTTACAAAATTC
          
          
    Chimp: TCTGGTTGGCCACAGGTGCAATTT------GCAGACATCATCTGCAAATGAAAGCTTTCTTACAAAATTC
          
        ↑                      1              3    4      2                     
  Gorilla: TCTGGTTGGCCACAGGTGCAACCAGGTGCAACAGATGATGTCTGCAAATAAAAGCTTTCTTACAAAATTC
        ↓                      1              3    4      2                     
          
    Human: TCTGGTTGGCCACAGGTGCAATTT------GCAGACATCATCTGCAAATAAAAGCTTTCTTACAAAATTC

  Cluster:                      [                           ]                   


Orangutan: TCTGGTTGGCCACAGGTGCAATTT------GCAGACATCATCTGCAAATAAAAGCTTTCTTACAAAATTC


Gorilla > Human
---------------
chr14:68989551-68989563

Template switch process:
F1: L AGTTGTCGGTCCTCCCCATTTCTGGTTGGCCACAGGTGCAA 1
F3:                                                             4 TCTGCAAATAAAAGCTTTCTTACAAAATTCTTTCCCTTAA R
RF:   AGTTGTCGGTCCTCCCCATTTCTGGTTGGCCACAGGTGCAACCAGGTGCAACAGATGATGTCTGCAAATAAAAGCTTTCTTACAAAATTCTTTCCCTTAA
RR:   TCAACAGCCAGGAGGGGTAAAGACCAACCGGTGTCCACGTTGGTCCACGTTGTCTACTACAGACGTTTATTTTCGAAAGAATGTTTTAAGAAAGGGAATT
F2:                                                        3 ACTACAGACGTTT 2


Unidirectional alignment (log-probability: -40.3)
 GTTGTCGGTCCTCCCCATTTCTGGTTGGCCACAGGTGCAA-------------------tttgcagacatcaTCTGCAAATAAAAGCTTTCTTACAAAATTCTTTCCCTTAA
 GTTGTCGGTCCTCCCCATTTCTGGTTGGCCACAGGTGCAACCAGGTGCAACAGATGATG-------------TCTGCAAATAAAAGCTTTCTTACAAAATTCTTTCCCTTAA

Template switch alignment (log-probability: -17.4)
 GTTGTCGGTCCTCCCCATTTCTGGTTGGCCACAGGTGCAA|TTTGCAGACATCA|TCTGCAAATAAAAGCTTTCTTACAAAATTCTTTCCCTTAA
 GTTGTCGGTCCTCCCCATTTCTGGTTGGCCACAGGTGCAA|TTTGCAGACATCA|TCTGCAAATAAAAGCTTTCTTACAAAATTCTTTCCCTTAA


Gorilla > Chimp
---------------
chr14:53386231-53386243

Template switch process:
F1: L AGTTGTCGGTCCTCCCCATTTCTGGTTGGCCACAGGTGCAA 1
F3:                                                             4 TCTGCAAATGAAAGCTTTCTTACAAAATTCTTTCCCTTAAGGTACATGTA R
RF:   AGTTGTCGGTCCTCCCCATTTCTGGTTGGCCACAGGTGCAACCAGGTGCAACAGATGATGTCTGCAAATAAAAGCTTTCTTACAAAATTCTTTCCCTTAAGGTACATGTA
RR:   TCAACAGCCAGGAGGGGTAAAGACCAACCGGTGTCCACGTTGGTCCACGTTGTCTACTACAGACGTTTATTTTCGAAAGAATGTTTTAAGAAAGGGAATTCCATGTACAT
F2:                                                        3 ACTACAGACGTTT 2


Unidirectional alignment (log-probability: -46)
 GTTGTCGGTCCTCCCCATTTCTGGTTGGCCACAGGTGCAA-------------------tttgcagacatcaTCTGCAAATgAAAGCTTTCTTACAAAATTCTTTCCCTTAA
 GTTGTCGGTCCTCCCCATTTCTGGTTGGCCACAGGTGCAACCAGGTGCAACAGATGATG-------------TCTGCAAATAAAAGCTTTCTTACAAAATTCTTTCCCTTAA

Template switch alignment (log-probability: -23.1)
 GTTGTCGGTCCTCCCCATTTCTGGTTGGCCACAGGTGCAA|TTTGCAGACATCA|TCTGCAAATgAAAGCTTTCTTACAAAATTCTTTCCCTTAA
 GTTGTCGGTCCTCCCCATTTCTGGTTGGCCACAGGTGCAA|TTTGCAGACATCA|TCTGCAAATAAAAGCTTTCTTACAAAATTCTTTCCCTTAA


==========
Event 1058
==========
Phylogenetic placement: species tree consistent
Significant comparisons: 2
Detected in comparisons: 25

Multiple sequence alignment:

    Human: CCAAATGTACAATTATATAAAATAGCCCAGGAATTACAGCCAAAAAACATTAATAATTATTGGCAACTCT--------------------ATATTACTTTGTTTGCATCCTT
        ↓                     3     2                                                               4 1                   
          
    Chimp: CCAAATGTACAATTATATAAAATAGCCCAGGAATTACAGCCAAAAAACATTAATAATTATTGGCAACTCT----------ATGCTATTTTATATTACTTTGTTTGCATCCTT
          
          
  Gorilla: CCAAATGTACAATTATATAAAATAGCCCAGGAATTACAGCCAAAAAACATTAATAATTATTGGCAACTCTATGTTATTTT----------ATATTACTTTGTTTGCATCCTT
          
          
    Human: CCAAATGTACAATTATATAAAATAGCCCAGGAATTACAGCCAAAAAACATTAATAATTATTGGCAACTCT--------------------ATATTACTTTGTTTGCATCCTT

  Cluster:                                                                       [                  ]                     


Orangutan: ----------------------------------------------------------------------------------------------------------------


Human > Chimp
-------------
chr14:55929462-55929468

Template switch process:
F1:            L GGAATTACAGCCAAAAAACATTAATAATTATTGGCAACTCTAT 1
F3:                                                    4 TATATTACTTTGTTTGCATCCTTATAGTGTTGGCCTATTAT R
RF:    AAATAGCCCAGGAATTACAGCCAAAAAACATTAATAATTATTGGCAACTCTATATTACTTTGTTTGCATCCTTATAGTGTTGGCTTATTAT
RR:    TTTATCGGGTCCTTAATGTCGGTTTTTTGTAATTATTAATAACCGTTGAGATATAATGAAACAAACGTAGGAATATCACAACCGAATAATA
F2:  3 TTTATCG 2


Unidirectional alignment (log-probability: -31.3)
 ATTACAGCCAAAAAACATTAATAATTATTGGCAACTCtatgctatttTATATTACTTTGTTTGCATCCTTATAGTGTTGGCcTATTA
 ATTACAGCCAAAAAACATTAATAATTATTGGCAACTC----------TATATTACTTTGTTTGCATCCTTATAGTGTTGGCTTATTA

Template switch alignment (log-probability: -22.2)
 ATTACAGCCAAAAAACATTAATAATTATTGGCAACTCTAT|GCTATTT|TATATTACTTTGTTTGCATCCTTATAGTGTTGGCcTATTA
 ATTACAGCCAAAAAACATTAATAATTATTGGCAACTCTAT|GCTATTT|TATATTACTTTGTTTGCATCCTTATAGTGTTGGCTTATTA


==========
Event 1059
==========
Phylogenetic placement: species tree consistent
Significant comparisons: 46
Detected in comparisons: 46

Multiple sequence alignment:

    Human: TGAGCAGTTAAAACATGCTATGTACTAGATTC-----ATGCAAAGGATTTCATACCACTTGACA
          
          
    Chimp: TGAGCAGTTAAAACATGCTATGTACTAGATTC-----ATGCAAAGGATTTCATACCACTTGACA
        ↓                     3         1      2      4                   
          
  Gorilla: TGAGCAGTTAAAACATGCTATGTACTAGATGAATCTAGTACATAGGATTTCATACCACTTGACA
          
        ↑                     3         1      2      4                   
    Human: TGAGCAGTTAAAACATGCTATGTACTAGATTC-----ATGCAAAGGATTTCATACCACTTGACA

  Cluster:                               [           ]                    


Orangutan: TGAGCAGTTAAAACATGCTATGTACTAGATTC-----ATGCAAAGGATTTCATACCACTGGACA


Human > Gorilla
---------------
chr14:55315577-55315589

Template switch process:
F1: L AGAAAATACTCTGAGCAGTTAAAACATGCTATGTACTAGAT 1
F3:                                                  4 AGGATTTCATACCACTTGACAGGTAGAAAGTTAAGCCCAT R
RF:   AGAAAATACTCTGAGCAGTTAAAACATGCTATGTACTAGATTCATGCAAAGGATTTCATACCACTTGACAGGTAGAAAGTTAAGCCCAT
RR:   TCTTTTATGAGACTCGTCAATTTTGTACGATACATGATCTAAGTACGTTTCCTAAAGTATGGTGAACTGTCCATCTTTCAATTCGGGTA
F2:                               3 TACATGATCTAAG 2


Unidirectional alignment (log-probability: -38.3)
 GAAAATACTCTGAGCAGTTAAAACATGCTATGTACTAGATgaatctagtacaT-------AGGATTTCATACCACTTGACAGGTAGAAAGTTAAGCCCAT
 GAAAATACTCTGAGCAGTTAAAACATGCTATGTACTAGAT------------TCATGCAAAGGATTTCATACCACTTGACAGGTAGAAAGTTAAGCCCAT

Template switch alignment (log-probability: -17.4)
 GAAAATACTCTGAGCAGTTAAAACATGCTATGTACTAGAT|GAATCTAGTACAT|AGGATTTCATACCACTTGACAGGTAGAAAGTTAAGCCCAT
 GAAAATACTCTGAGCAGTTAAAACATGCTATGTACTAGAT|GAATCTAGTACAT|AGGATTTCATACCACTTGACAGGTAGAAAGTTAAGCCCAT


Chimp > Gorilla
---------------
chr14:55315577-55315589

Template switch process:
F1: L AGAAAATACTCTGAGCAGTTAAAACATGCTATGTACTAGAT 1
F3:                                                  4 AGGATTTCATACCACTTGACAGGTAGAAAGTTAAGCCCAT R
RF:   AGAAAATACTCTGAGCAGTTAAAACATGCTATGTACTAGATTCATGCAAAGGATTTCATACCACTTGACAGGTAGAAAGTTAAGCCCAT
RR:   TCTTTTATGAGACTCGTCAATTTTGTACGATACATGATCTAAGTACGTTTCCTAAAGTATGGTGAACTGTCCATCTTTCAATTCGGGTA
F2:                               3 TACATGATCTAAG 2


Unidirectional alignment (log-probability: -38.3)
 GAAAATACTCTGAGCAGTTAAAACATGCTATGTACTAGATgaatctagtacaT-------AGGATTTCATACCACTTGACAGGTAGAAAGTTAAGCCCAT
 GAAAATACTCTGAGCAGTTAAAACATGCTATGTACTAGAT------------TCATGCAAAGGATTTCATACCACTTGACAGGTAGAAAGTTAAGCCCAT

Template switch alignment (log-probability: -17.4)
 GAAAATACTCTGAGCAGTTAAAACATGCTATGTACTAGAT|GAATCTAGTACAT|AGGATTTCATACCACTTGACAGGTAGAAAGTTAAGCCCAT
 GAAAATACTCTGAGCAGTTAAAACATGCTATGTACTAGAT|GAATCTAGTACAT|AGGATTTCATACCACTTGACAGGTAGAAAGTTAAGCCCAT


==========
Event 1060
==========
Phylogenetic placement: species tree consistent
Significant comparisons: 35
Detected in comparisons: 35

Multiple sequence alignment:

    Human: AGGTGATTAGCAGTTCCTCAGGGTTCCTTTGGGAACCCTGAGGGTTCCTGAGCAGTTCCTTTGGGGTCCAGGGTTTGTGAGGCTCTGCTGGACTA
          
          
    Chimp: AGGTGATTAGCAGTTCCTCAGGGTTCCTTTGGGAACCCTGAGGGTTCCTGAGCAGTTCCTTTGGGGTCCAGGGTTTGTGAGGCTCTGCTGGACTA
          
        ↑                     4                                            1   3     2                   
  Gorilla: AGGTGATTAGCAGTTCCTCAGGG---------------------TTCCTGAGCAGTTCCTTTGGGGTCCAGGGTTTGTGAGGCTCTGCTGGACTA
        ↓                     4                                            1   3     2                   
          
    Human: AGGTGATTAGCAGTTCCTCAGGGTTCCTTTGGGAACCCTGAGGGTTCCTGAGCAGTTCCTTTGGGGTCCAGGGTTTGTGAGGCTCTGCTGGACTA

  Cluster:                        [                   ]                                                  


Orangutan: AGGTGATTAGCAG------------------------------------------TTCATTTGGGGTCCAGGGTTTGTGAGGCTCTGCTGGACTA


Gorilla > Human
---------------
chr14:70317749-70317755

Template switch process:
F1: L AGAGCCCAGCTCAGACACAGGTGATTAGCAGTTCCTCAGGGTTC-----------CTTTGGG 1
F3:                                      4 AGGGTTCCTGAGCAGTTCCTTTGGGGTCCAGGGTTTGTGAGGCT R
RF:   AGAGCCCAGCTCAGACAAAGGTGATTAGCAGTTCCTCAGGGTTCCTGAGCAGTTCCTTTGGGGTCCAGGGTTTGTGAGGCT
RR:   TCTCGGGTCGAGTCTGTTTCCACTAATCGTCAAGGAGTCCCAAGGACTCGTCAAGGAAACCCCAGGTCCCAAACACTCCGA
F2:                                                                  3 GTCCCAA 2


Unidirectional alignment (log-probability: -46.6)
 CAGACAcAGGTGATTAGCAGTTCCTCagggttcctttgggaaccctgAGGGTTCCTGAGCAGTTCCTTTGGGGTCCAGGGTTTGTGA
 CAGACAAAGGTGATTAGCAGTTCCTC---------------------AGGGTTCCTGAGCAGTTCCTTTGGGGTCCAGGGTTTGTGA

Template switch alignment (log-probability: -32.8)
 CAGACAcAGGTGATTAGCAGTTCCTCAGGGTTC-----------CTTTGGG|AACCCTG|AGGGTTCCTGAGCAGTTCCTTTGGGGTCCAGGGTTTGTGA
 CAGACAAAGGTGATTAGCAGTTCCTCAGGGTTCCTGAGCAGTTCCTTTGGG|AACCCTG|AGGGTTCCTGAGCAGTTCCTTTGGGGTCCAGGGTTTGTGA


Gorilla > Chimp
---------------
chr14:54794666-54794672

Template switch process:
F1: L AGAGCCCAGCTCAGACACAGGTGATTAGCAGTTCCTCAGGGTTC-----------CTTTGGG 1
F3:                                      4 AGGGTTCCTGAGCAGTTCCTTTGGGGTCCAGGGTTTGTGAGGCT R
RF:   AGAGCCCAGCTCAGACAAAGGTGATTAGCAGTTCCTCAGGGTTCCTGAGCAGTTCCTTTGGGGTCCAGGGTTTGTGAGGCT
RR:   TCTCGGGTCGAGTCTGTTTCCACTAATCGTCAAGGAGTCCCAAGGACTCGTCAAGGAAACCCCAGGTCCCAAACACTCCGA
F2:                                                                  3 GTCCCAA 2


Unidirectional alignment (log-probability: -46.6)
 CAGACAcAGGTGATTAGCAGTTCCTCagggttcctttgggaaccctgAGGGTTCCTGAGCAGTTCCTTTGGGGTCCAGGGTTTGTGA
 CAGACAAAGGTGATTAGCAGTTCCTC---------------------AGGGTTCCTGAGCAGTTCCTTTGGGGTCCAGGGTTTGTGA

Template switch alignment (log-probability: -32.8)
 CAGACAcAGGTGATTAGCAGTTCCTCAGGGTTC-----------CTTTGGG|AACCCTG|AGGGTTCCTGAGCAGTTCCTTTGGGGTCCAGGGTTTGTGA
 CAGACAAAGGTGATTAGCAGTTCCTCAGGGTTCCTGAGCAGTTCCTTTGGG|AACCCTG|AGGGTTCCTGAGCAGTTCCTTTGGGGTCCAGGGTTTGTGA


==========
Event 1061
==========
Phylogenetic placement: ILS consistent
Significant comparisons: 1
Detected in comparisons: 16

Multiple sequence alignment:

    Human: tcaatataagacttgttgaatATA------T--------TCAACCTCTATTTTTGAAAATAGAGGTTGAATATATAttcaaactc--tttttct
          
        ↑                     1                                 3 4                 2                   
    Chimp: tcaatataagacttgtagaaaatagaattgttgaaaatagaaACCTCTATTTTCAAAAATAGAGGTTGAATATATAttcaaactc--tttttct
          
          
  Gorilla: tcaatataagacttgttgaatATA------T--------TCAACCTCTGTTTTTGAAAATAGAGGTTGAATATATAttcaaactc--tttttct
          
          
    Human: tcaatataagacttgttgaatATA------T--------TCAACCTCTATTTTTGAAAATAGAGGTTGAATATATAttcaaactc--tttttct

  Cluster:                                                      []                                      


Orangutan: tcaatataaggcttgttgaatATA------T--------TCAAACTCTATTTTTGAAAATAG-AGTTGAATATACAttcaaactctgtttttct


Chimp > Human
-------------
chr14:73391028-73391048

Template switch process:
F1: L TTGTTGAA 1
F3:                                            4 AAAATAGAGGTTGAATATATATTCAAACTCTTTTTCTGCT R
RF:   TTGTAGAAAATAGAATTGTTGAAAATAGAAACCTCTATTTTCAAAAATAGAGGTTGAATATATATTCAAACTCTTTTTCTGCT
RR:   AACATCTTTTATCTTAACAACTTTTATCTTTGGAGATAAAAGTTTTTATCTCCAACTTATATATAAGTTTGAGAAAAAGACGA
F2:                                          3 GTTTTTATCTCCAACTTATAT 2


Unidirectional alignment (log-probability: -47.3)
 TTGTTGAAtATAttcAACCTCTATTTTtgAAAATAGAGGTTGAATATATATTCAAACTCTTTTTCTGCT
 TTGTTGAAAATA-GAAACCTCTATTTTCAAAAATAGAGGTTGAATATATATTCAAACTCTTTTTCTGCT

Template switch alignment (log-probability: -23.2)
 TTGTtGAA|TATATTCAACCTCTATTTTTG|AAAATAGAGGTTGAATATATATTCAAACTCTTTTTCTGCT
 TTGTAGAA|TATATTCAACCTCTATTTTTG|AAAATAGAGGTTGAATATATATTCAAACTCTTTTTCTGCT


==========
Event 1062
==========
Phylogenetic placement: ambiguous, species tree or ILS consistent
Significant comparisons: 12
Detected in comparisons: 1234

Multiple sequence alignment:

    Human: GGAGCCAACCAGGCCATGCATCTAAGCGATCCAAGCCTCAGGATCAGGAAT
        ↓                       13   2   4                   
        ↑                     3    1    24                   
    Chimp: GGAGCCAACCTGGCCATGCAT---CGCTTACCAAGCCTCAGGATCAGGAAT
          
          
  Gorilla: GGAGCCAACCTGGCCATGCAT---CACTTACCAAGCCTCAGGATCAGGAAT
          
          
    Human: GGAGCCAACCAGGCCATGCATCTAAGCGATCCAAGCCTCAGGATCAGGAAT

  Cluster:                      [       ]                    


Orangutan: GGAGCCAACCTGGCCATGCAT---TGCTTACCAAGCCTCAGGATCAGGAAT


Chimp > Human
-------------
chr14:73775531-73775538

Template switch process:
F1: L GCCCCTGCTCCCTCCCTCGGGGAGCCAACCAGGCCATGCATC 1
F3:                                                4 CCAAGCCTCAGGATCAGGAATCGCTTCCAGTCCAGAGCCC R
RF:   GCCCCTGCTCCCTCCCTCGGGGAGCCAACCTGGCCATGCATCGCTTACCAAGCCTCAGGATCAGGAATCGCTTCCAGTCCAGAGCCC
RR:   CGGGGACGAGGGAGGGAGCCCCTCGGTTGGACCGGTACGTAGCGAATGGTTCGGAGTCCTAGTCCTTAGCGAAGGTCAGGTCTCGGG
F2:                                        3 TAGCGAAT 2


Unidirectional alignment (log-probability: -35.9)
 CCCTGCTCCCTCCCTCGGGGAGCCAACCaGGCCATGCATC---TAagcgatCCAAGCCTCAGGATCAGGAATCGCTTCCAGTCCAGAGCCC
 CCCTGCTCCCTCCCTCGGGGAGCCAACCTGGCCATGCATCGCTTA------CCAAGCCTCAGGATCAGGAATCGCTTCCAGTCCAGAGCCC

Template switch alignment (log-probability: -22.3)
 CCCTGCTCCCTCCCTCGGGGAGCCAACCaGGCCATGCATC|TAAGCGAT|CCAAGCCTCAGGATCAGGAATCGCTTCCAGTCCAGAGCCC
 CCCTGCTCCCTCCCTCGGGGAGCCAACCTGGCCATGCATC|TAAGCGAT|CCAAGCCTCAGGATCAGGAATCGCTTCCAGTCCAGAGCCC


Human > Chimp
-------------
chr14:58294621-58294625

Template switch process:
F1: L GCCCCTGCTCCCTCCCTCGGGGAGCCAACCTGGCCATGCATC 1
F3:                                                   4 CCAAGCCTCAGGATCAGGAATCGCTTCCAGTCCAGAGCCC R
RF:   GCCCCTGCTCCCTCCCTCGGGGAGCCAACCAGGCCATGCATCTAAGCGATCCAAGCCTCAGGATCAGGAATCGCTTCCAGTCCAGAGCCC
RR:   CGGGGACGAGGGAGGGAGCCCCTCGGTTGGTCCGGTACGTAGATTCGCTAGGTTCGGAGTCCTAGTCCTTAGCGAAGGTCAGGTCTCGGG
F2:                                           3 ATTCG 2


Unidirectional alignment (log-probability: -31.8)
 CCCTGCTCCCTCCCTCGGGGAGCCAACCtGGCCATGCATCgctTA------CCAAGCCTCAGGATCAGGAATCGCTTCCAGTCCAGAGCCC
 CCCTGCTCCCTCCCTCGGGGAGCCAACCAGGCCATGCATC---TAAGCGATCCAAGCCTCAGGATCAGGAATCGCTTCCAGTCCAGAGCCC

Template switch alignment (log-probability: -21.9)
 CCCTGCTCCCTCCCTCGGGGAGCCAACCtGGCCATGCATC|GCTTA|CCAAGCCTCAGGATCAGGAATCGCTTCCAGTCCAGAGCCC
 CCCTGCTCCCTCCCTCGGGGAGCCAACCAGGCCATGCATC|GCTTA|CCAAGCCTCAGGATCAGGAATCGCTTCCAGTCCAGAGCCC


==========
Event 1063
==========
Phylogenetic placement: species tree consistent
Significant comparisons: 6
Detected in comparisons: 46

Multiple sequence alignment:

    Human: TAGGTTTCAGAAATTTagtatatctgtcttttataagtatatctgtcttttataagtatatctATATCTTTACTTAAACAGAGAAATTTAAG
          
          
    Chimp: TAGGTTTCAGAAATTTAGTATATCTGTCTTTTATAAG-------------------TATATCTATATCTTTACTTAAACAGAGAAATTTAAG
        ↓                     3     2      1                                      4                   
          
  Gorilla: TAGGTTTCAGAAATTTAGTGTATCTGTCTTTTACAGA-------------------TA------------TACTTAAACAGAGAAATTTAAG
          
          
    Human: TAGGTTTCAGAAATTTagtatatctgtcttttataagtatatctgtcttttataagtatatctATATCTTTACTTAAACAGAGAAATTTAAG

  Cluster:                                  [                                   ]                     


Orangutan: TAGGTTTCAGAAATTTAGTATATCTGTCTTTTACAGA-------------------TA------------TACTTAAACAGAGAAATTCAAG


Chimp > Gorilla
---------------
chr14:58311066-58311072

Template switch process:
F1: L GAGAAATTTAGGTTTCAGAAATTTAGTGTATCTGTCTTTTA 1
F3:                                                             4 ACTTAAACAGAGAAATTTAAGTTTCATGAAAAAGATAAC R
RF:   GAGAAATTTAGGTTTCAGAAATTTAGTATATCTGTCTTTTATAAGTATATCTATATCTTTACTTAAACAGAGAAATTTAAGTTTCATGAAAAAGATAAC
RR:   CTCTTTAAATCCAAAGTCTTTAAATCATATAGACAGAAAATATTCATATAGATATAGAAATGAATTTGTCTCTTTAAATTCAAAGTACTTTTTCTATTG
F2:                            3 TATAGAC 2


Unidirectional alignment (log-probability: -32.7)
 AGAAATTTAGGTTTCAGAAATTTAGTgTATCTGTCTTTTacagATA----------------TACTTAAACAGAGAAATTTAAGTTTCATGAAAAAGATAAC
 AGAAATTTAGGTTTCAGAAATTTAGTATATCTGTCTTTT----ATAAGTATATCTATATCTTTACTTAAACAGAGAAATTTAAGTTTCATGAAAAAGATAAC

Template switch alignment (log-probability: -22.1)
 AGAAATTTAGGTTTCAGAAATTTAGTgTATCTGTCTTTTA|CAGATAT|ACTTAAACAGAGAAATTTAAGTTTCATGAAAAAGATAAC
 AGAAATTTAGGTTTCAGAAATTTAGTATATCTGTCTTTTA|CAGATAT|ACTTAAACAGAGAAATTTAAGTTTCATGAAAAAGATAAC


==========
Event 1064
==========
Phylogenetic placement: species tree consistent
Significant comparisons: 13
Detected in comparisons: 13

Multiple sequence alignment:

    Human: ttgcagtgagccaagatcgccactgcactccagcctgggtgacacagcgagactccatctcaaaagaaa-aaaaaaatagctaacgattccccccaggtctAATACCTGGTAGATCATTCCATAGTTCACAGCCATGCAGTGGTTGATGCAGACCACCAGGGCT
          
        ↑                     3     2                                                                                                                  1  4                   
    Chimp: ttgcagtgagccaagatcgccactgcactccagcctgggcgacacagctacactccgtctcaaaagaaa--aaaaaatagctaacgattccccccaggtctAATACCTGGTAGATCATTCCATAGTTCACAGCCA-----TCATTGATGCAGACCACCAGGGCT
          
          
  Gorilla: ttgcagtgagccaagatcgccactgcactccagcctgggtgacacagctacactccgtctcaaaagaaa--aaaaaatagctaacaattccccccaggtctAATACCTGGTAGATCATTCCATAGTTCACAGCCA-----TCATTGATGCAGACCACCAGGGCT
        ↓                     3     2                                                                                                                  1  4                   
          
    Human: ttgcagtgagccaagatcgccactgcactccagcctgggtgacacagcgagactccatctcaaaagaaa-aaaaaaatagctaacgattccccccaggtctAATACCTGGTAGATCATTCCATAGTTCACAGCCATGCAGTGGTTGATGCAGACCACCAGGGCT

  Cluster:                                                                                                                                        [      ]                    


Orangutan: ttgcagtgagccgagatcaccactgtactccagcctgggtgacacagcgcgactctgtctcaaaagaaaa-aaaaaatagctaacaattccccccaggtctAATACCTGGTAGATCATTCCATAGTTCACAGCCA-----TCATTGATGCAGACCACCAGGACT


Chimp > Human
-------------
chr14:32170790-32170796

Template switch process:
F1:                                                                           L CAGGTCTAATACCTGGTAGATCATTCCATAGTTCACAGCCAT 1
F3:                                                                                                                       4 TTGATGCAGACCACCAGGGCTTCTGACTCCATTGTGTCTG R
RF:    CCACTGCACTCCAGCCTGGGCGACACAGCTACACTCCGTCTCAAAAGAAAAAAAAATAGCTAACGATTCCCCCCAGGTCTAATACCTGGTAGATCATTCCATAGTTCACAGCCATCATTGATGCAGACCACCAGGGCTTCTGACTCCATTGTGTCTG
RR:    GGTGACGTGAGGTCGGACCCGCTGTGTCGATGTGAGGCAGAGTTTTCTTTTTTTTTATCGATTGCTAAGGGGGGTCCAGATTATGGACCATCTAGTAAGGTATCAAGTGTCGGTAGTAACTACGTCTGGTGGTCCCGAAGACTGAGGTAACACAGAC
F2:  3 GGTGACG 2


Unidirectional alignment (log-probability: -28.4)
 GGTCTAATACCTGGTAGATCATTCCATAGTTCACAGCCATgCAgtggTTGATGCAGACCACCAGGGCTTCTGACTCCATTGTGTCTG
 GGTCTAATACCTGGTAGATCATTCCATAGTTCACAGCCAT-CA----TTGATGCAGACCACCAGGGCTTCTGACTCCATTGTGTCTG

Template switch alignment (log-probability: -16.2)
 GGTCTAATACCTGGTAGATCATTCCATAGTTCACAGCCAT|GCAGTGG|TTGATGCAGACCACCAGGGCTTCTGACTCCATTGTGTCTG
 GGTCTAATACCTGGTAGATCATTCCATAGTTCACAGCCAT|GCAGTGG|TTGATGCAGACCACCAGGGCTTCTGACTCCATTGTGTCTG


Gorilla > Human
---------------
chr14:32170790-32170796

Template switch process:
F1:                                                                           L CAGGTCTAATACCTGGTAGATCATTCCATAGTTCACAGCCAT 1
F3:                                                                                                                       4 TTGATGCAGACCACCAGGGCTTCTGACTCCATTGTGTCTG R
RF:    CCACTGCACTCCAGCCTGGGTGACACAGCTACACTCCGTCTCAAAAGAAAAAAAAATAGCTAACAATTCCCCCCAGGTCTAATACCTGGTAGATCATTCCATAGTTCACAGCCATCATTGATGCAGACCACCAGGGCTTCTGACTCCACTGTGTCTG
RR:    GGTGACGTGAGGTCGGACCCACTGTGTCGATGTGAGGCAGAGTTTTCTTTTTTTTTATCGATTGTTAAGGGGGGTCCAGATTATGGACCATCTAGTAAGGTATCAAGTGTCGGTAGTAACTACGTCTGGTGGTCCCGAAGACTGAGGTGACACAGAC
F2:  3 GGTGACG 2


Unidirectional alignment (log-probability: -33.4)
 GGTCTAATACCTGGTAGATCATTCCATAGTTCACAGCCATgCAgtggTTGATGCAGACCACCAGGGCTTCTGACTCCAtTGTGTCTG
 GGTCTAATACCTGGTAGATCATTCCATAGTTCACAGCCAT-CA----TTGATGCAGACCACCAGGGCTTCTGACTCCACTGTGTCTG

Template switch alignment (log-probability: -22.2)
 GGTCTAATACCTGGTAGATCATTCCATAGTTCACAGCCAT|GCAGTGG|TTGATGCAGACCACCAGGGCTTCTGACTCCAtTGTGTCTG
 GGTCTAATACCTGGTAGATCATTCCATAGTTCACAGCCAT|GCAGTGG|TTGATGCAGACCACCAGGGCTTCTGACTCCACTGTGTCTG


==========
Event 1065
==========
Phylogenetic placement: species tree consistent
Significant comparisons: 25
Detected in comparisons: 25

Multiple sequence alignment:

    Human: GCTGGCCGGCCCCATCCCCACTCCTTCCGCTGTC-CACTGAGGCTCCACTCTCGGCTGCAATAACAGGGC
        ↓                      1                  4 3       2                   
          
    Chimp: GCTGGCCGGCCCCATCCCCAC---------AGTGGAGCCGAGGCTCCACTCTCGGCTGCAATAACAGGGC
          
        ↑                      1                  4 3       2                   
  Gorilla: GCTGGCCGGCCCCATCCCCACTCCTTCCGCTGTC-CACTGAGGCTCCACTCTCGGCTGCAATAACAGGGC
          
          
    Human: GCTGGCCGGCCCCATCCCCACTCCTTCCGCTGTC-CACTGAGGCTCCACTCTCGGCTGCAATAACAGGGC

  Cluster:                      [                ]                              


Orangutan: GCTGGCCGGCCCCATCCCCACTCCTTCCGCTGTC-CACTGAGGCTCCACTCTCGGCTGCAATAACAGGGC


Human > Chimp
-------------
chr14:32443005-32443013

Template switch process:
F1: L CTGCCCCAGGTCCATTTAGGGCTGGCCGGCCCCATCCCCAC 1
F3:                                                           4 GAGGCTCCACTCTCGGCTGCAATAACAGGGCTTTGGGTAT R
RF:   CTGCCCCAGGTCCATTTAGGGCTGGCCGGCCCCATCCCCACTCCTTCCGCTGTCCACTGAGGCTCCACTCTCGGCTGCAATAACAGGGCTTTGGGTAT
RR:   GACGGGGTCCAGGTAAATCCCGACCGGCCGGGGTAGGGGTGAGGAAGGCGACAGGTGACTCCGAGGTGAGAGCCGACGTTATTGTCCCGAAACCCATA
F2:                                                             3 CCGAGGTGA 2


Unidirectional alignment (log-probability: -34.9)
 TGCCCCAGGTCCATTTAGGGCTGGCCGGCCCCATCCCCAcagtggagcC-----------------GAGGCTCCACTCTCGGCTGCAATAACAGGGCTTTGGGTAT
 TGCCCCAGGTCCATTTAGGGCTGGCCGGCCCCATCCCCA---------CTCCTTCCGCTGTCCACTGAGGCTCCACTCTCGGCTGCAATAACAGGGCTTTGGGTAT

Template switch alignment (log-probability: -16.4)
 TGCCCCAGGTCCATTTAGGGCTGGCCGGCCCCATCCCCAC|AGTGGAGCC|GAGGCTCCACTCTCGGCTGCAATAACAGGGCTTTGGGTAT
 TGCCCCAGGTCCATTTAGGGCTGGCCGGCCCCATCCCCAC|AGTGGAGCC|GAGGCTCCACTCTCGGCTGCAATAACAGGGCTTTGGGTAT


Gorilla > Chimp
---------------
chr14:32443005-32443013

Template switch process:
F1: L CTGCCCCAGGTCCATTTAGGGCTGGCCGGCCCCATCCCCAC 1
F3:                                                           4 GAGGCTCCACTCTCGGCTGCAATAACAGGGCTTTGGGTAT R
RF:   CTGCCCCAGGTCCATTTAGGGCTGGCCGGCCCCATCCCCACTCCTTCCGCTGTCCACTGAGGCTCCACTCTCGGCTGCAATAACAGGGCTTTGGGTAT
RR:   GACGGGGTCCAGGTAAATCCCGACCGGCCGGGGTAGGGGTGAGGAAGGCGACAGGTGACTCCGAGGTGAGAGCCGACGTTATTGTCCCGAAACCCATA
F2:                                                             3 CCGAGGTGA 2


Unidirectional alignment (log-probability: -34.4)
 TGCCCCAGGTCCATTTAGGGCTGGCCGGCCCCATCCCCAC-----------------agtggagccGAGGCTCCACTCTCGGCTGCAATAACAGGGCTTTGGGTAT
 TGCCCCAGGTCCATTTAGGGCTGGCCGGCCCCATCCCCACTCCTTCCGCTGTCCACT---------GAGGCTCCACTCTCGGCTGCAATAACAGGGCTTTGGGTAT

Template switch alignment (log-probability: -16.9)
 TGCCCCAGGTCCATTTAGGGCTGGCCGGCCCCATCCCCAC|AGTGGAGCC|GAGGCTCCACTCTCGGCTGCAATAACAGGGCTTTGGGTAT
 TGCCCCAGGTCCATTTAGGGCTGGCCGGCCCCATCCCCAC|AGTGGAGCC|GAGGCTCCACTCTCGGCTGCAATAACAGGGCTTTGGGTAT


==========
Event 1066
==========
Phylogenetic placement: species tree consistent
Significant comparisons: 1
Detected in comparisons: 13

Multiple sequence alignment:

    Human: ATATACTTGCTCAGTTTCAGAGAAGGAGTCCCTTCTCGACCATAAATATAAACCCAGG
          
        ↑                     3     1   2       4                   
    Chimp: ATACACTTGCTCAGTTTCAGAGAAGGGACTCCTTCTTGACCATAAATATAAACCCAGG
          
          
  Gorilla: ATACACTTCCTCATTTTCAGAGAAGGGACTCCTTCTTGACCATAAATATAAACCCAGG
          
          
    Human: ATATACTTGCTCAGTTTCAGAGAAGGAGTCCCTTCTCGACCATAAATATAAACCCAGG

  Cluster:                           [         ]                    


Orangutan: ATACACTTGCTCAATTTCAGAGAAGGGACTCCTTCTTGACCATAAATATAAACCCAGG


Chimp > Human
-------------
chr14:28707154-28707164

Template switch process:
F1: L TAAGACCTGTGGAGTATATACTTGCTCAGTTTCAGAGAAGG 1
F3:                                                     4 GACCATAAATATAAACCCAGGAGCCTCCTAGAATAGAAGC R
RF:   TAAGACCTGTGGAGTATACACTTGCTCAGTTTCAGAGAAGGGACTCCTTCTTGACCATAAATATAAACCCAGGAGCCTCCTAGAATAGAAGC
RR:   ATTCTGGACACCTCATATGTGAACGAGTCAAAGTCTCTTCCCTGAGGAAGAACTGGTATTTATATTTGGGTCCTCGGAGGATCTTATCTTCG
F2:                                   3 CTCTTCCCTGA 2


Unidirectional alignment (log-probability: -36.8)
 AAGACCTGTGGAGTATAtACTTGCTCAGTTTCAGAGAAGGagtcCCTTCTcGACCATAAATATAAACCCAGGAGCCTCCTAGAATAGAAGC
 AAGACCTGTGGAGTATACACTTGCTCAGTTTCAGAGAAGGGACTCCTTCTTGACCATAAATATAAACCCAGGAGCCTCCTAGAATAGAAGC

Template switch alignment (log-probability: -22.6)
 AAGACCTGTGGAGTATAtACTTGCTCAGTTTCAGAGAAGG|AGTCCCTTCTC|GACCATAAATATAAACCCAGGAGCCTCCTAGAATAGAAGC
 AAGACCTGTGGAGTATACACTTGCTCAGTTTCAGAGAAGG|AGTCCCTTCTC|GACCATAAATATAAACCCAGGAGCCTCCTAGAATAGAAGC


==========
Event 1067
==========
Phylogenetic placement: species tree consistent
Significant comparisons: 6
Detected in comparisons: 46

Multiple sequence alignment:

    Human: CTATCCCTCTATTATCCTCCCGTCTCTCTTTAAGGAGACAGTCAGATACTGAAAATGGGACTT--TTTT
          
          
    Chimp: CTATCCCTCTATTATCCTCCCATCTCTCTTTAAGGAGACAGTCAGATACTGAAAATGGGACttt-tttt
        ↓                      1       4             3     2                   
          
  Gorilla: CTATCCCTCTATTATCCTCCCGTATCTGTTTAAGGAGACAGTCAGATACTGAAAATGGGACtttttttt
          
          
    Human: CTATCCCTCTATTATCCTCCCGTCTCTCTTTAAGGAGACAGTCAGATACTGAAAATGGGACTT--TTTT

  Cluster:                      [     ]                                        


Orangutan: CTATCCCTCTATTATCCTCCCATCTCTCTTTAAGGAGACAGTCAGATACTGAAAATGGGACTTTTTTTT


Chimp > Gorilla
---------------
chr14:28911347-28911353

Template switch process:
F1: L TTCTGTCTGCCCGCATCTATCTATCCCTCTATTATCCTCCC 1
F3:                                                 4 TTTAAGGAGACAGTCAGATACTGAAAATGGGACTTTTTTT R
RF:   TTCTGTCTGCCCGCATCTATCTATCCCTCTATTATCCTCCCATCTCTCTTTAAGGAGACAGTCAGATACTGAAAATGGGACTTTTTTT
RR:   AAGACAGACGGGCGTAGATAGATAGGGAGATAATAGGAGGGTAGAGAGAAATTCCTCTGTCAGTCTATGACTTTTACCCTGAAAAAAA
F2:                                                               3 GTCTATG 2


Unidirectional alignment (log-probability: -26)
 TCTGTCTGCCCGCATCTATCTATCCCTCTATTATCCTCCCgTaTCTgTTTAAGGAGACAGTCAGATACTGAAAATGGGACTTTTTTt
 TCTGTCTGCCCGCATCTATCTATCCCTCTATTATCCTCCCATCTCTCTTTAAGGAGACAGTCAGATACTGAAAATGGGACTTTTTT-

Template switch alignment (log-probability: -16.6)
 TCTGTCTGCCCGCATCTATCTATCCCTCTATTATCCTCCC|GTATCTG|TTTAAGGAGACAGTCAGATACTGAAAATGGGACTTTTTTT
 TCTGTCTGCCCGCATCTATCTATCCCTCTATTATCCTCCC|GTATCTG|TTTAAGGAGACAGTCAGATACTGAAAATGGGACTTTTTTT


==========
Event 1068
==========
Phylogenetic placement: species tree consistent
Significant comparisons: 25
Detected in comparisons: 25

Multiple sequence alignment:

    Human: TTCCTTCATGGTTTATTTGAAAA-------TCTGATACAAGTTATGGAAAAAACAATTGAG
        ↓                      1         3 4       2                   
          
    Chimp: TTCCTTCATGGTTTATTTGAACTTGTATCAGATGATACAAGTTATGGAAAAAACAATTGAG
          
        ↑                      1         3 4       2                   
  Gorilla: TTCCTTCATGGTTTATTTGAAAA-------TCTGATACAAGTTATGGAAAAAACAATTGAG
          
          
    Human: TTCCTTCATGGTTTATTTGAAAA-------TCTGATACAAGTTATGGAAAAAACAATTGAG

  Cluster:                      [         ]                            


Orangutan: TTCTTTCATGGTTTATTTGAAAA-------TCTGATATAAGTTATGGAAAAAACAACTGAG


Human > Chimp
-------------
chr14:64911293-64911303

Template switch process:
F1: L TTTCAAAGGGATGAATGTGTTTCCTTCATGGTTTATTTGAA 1
F3:                                              4 TGATACAAGTTATGGAAAAAACAATTGAGCTAAAAAAATC R
RF:   TTTCAAAGGGATGAATGTGTTTCCTTCATGGTTTATTTGAAAATCTGATACAAGTTATGGAAAAAACAATTGAGCTAAAAAAATC
RR:   AAAGTTTCCCTACTTACACAAAGGAAGTACCAAATAAACTTTTAGACTATGTTCAATACCTTTTTTGTTAACTCGATTTTTTTAG
F2:                                            3 AGACTATGTTC 2


Unidirectional alignment (log-probability: -35.7)
 TTCAAAGGGATGAATGTGTTTCCTTCATGGTTTATTTGAA---CttgtatcagaTGATACAAGTTATGGAAAAAACAATTGAGCTAAAAAAATC
 TTCAAAGGGATGAATGTGTTTCCTTCATGGTTTATTTGAAAATC----------TGATACAAGTTATGGAAAAAACAATTGAGCTAAAAAAATC

Template switch alignment (log-probability: -16.6)
 TTCAAAGGGATGAATGTGTTTCCTTCATGGTTTATTTGAA|CTTGTATCAGA|TGATACAAGTTATGGAAAAAACAATTGAGCTAAAAAAATC
 TTCAAAGGGATGAATGTGTTTCCTTCATGGTTTATTTGAA|CTTGTATCAGA|TGATACAAGTTATGGAAAAAACAATTGAGCTAAAAAAATC


Gorilla > Chimp
---------------
chr14:64911293-64911303

Template switch process:
F1: L TTTCAAAGGGATGAATGTGTTTCCTTCATGGTTTATTTGAA 1
F3:                                              4 TGATACAAGTTATGGAAAAAACAATTGAGCTAAAAAAATC R
RF:   TTTCAAAGGGATGAATGTGTTTCCTTCATGGTTTATTTGAAAATCTGATACAAGTTATGGAAAAAACAATTGAGCTAAAAAAATC
RR:   AAAGTTTCCCTACTTACACAAAGGAAGTACCAAATAAACTTTTAGACTATGTTCAATACCTTTTTTGTTAACTCGATTTTTTTAG
F2:                                            3 AGACTATGTTC 2


Unidirectional alignment (log-probability: -35.2)
 TTCAAAGGGATGAATGTGTTTCCTTCATGGTTTATTTGAA---CttgtatcagaTGATACAAGTTATGGAAAAAACAATTGAGCTAAAAAAATC
 TTCAAAGGGATGAATGTGTTTCCTTCATGGTTTATTTGAAAATC----------TGATACAAGTTATGGAAAAAACAATTGAGCTAAAAAAATC

Template switch alignment (log-probability: -17.1)
 TTCAAAGGGATGAATGTGTTTCCTTCATGGTTTATTTGAA|CTTGTATCAGA|TGATACAAGTTATGGAAAAAACAATTGAGCTAAAAAAATC
 TTCAAAGGGATGAATGTGTTTCCTTCATGGTTTATTTGAA|CTTGTATCAGA|TGATACAAGTTATGGAAAAAACAATTGAGCTAAAAAAATC


==========
Event 1069
==========
Phylogenetic placement: species tree consistent
Significant comparisons: 5
Detected in comparisons: 25

Multiple sequence alignment:

    Human: TTCTCTTGTTTCCCCAGGAGGTGGAAACA------TACATACTGCAGTGCCTTTCAACATCTGAAAATCAGCTGGT
          
          
    Chimp: TTCTCTTGTTTCCCCAGGAGG--------TTGAAAGGCATACTGCAATGCCTTTCAACGTCTGAAAATCAGCTGGT
          
        ↑                       1                4         3      2                   
  Gorilla: TTCTCTTGTTTCCCCAGGAGGTGGAAACA------TACATACTGCAATGCCTTTCAAGGTCTGAAAATCAGCTGGT
          
          
    Human: TTCTCTTGTTTCCCCAGGAGGTGGAAACA------TACATACTGCAGTGCCTTTCAACATCTGAAAATCAGCTGGT

  Cluster:                      [              ]                                      


Orangutan: TTCTCTTGTTTCCCCAGGAGGTGGAAACA------TACATACTGCAACGCCTTTCAAGGTCTGAAAATCAGCTGGT


Gorilla > Chimp
---------------
chr14:25532434-25532441

Template switch process:
F1: L CTTTAGGTTAGGTGTACCTGTTCTCTTGTTTCCCCAGGAGGT 1
F3:                                                     4 ATACTGCAATGCCTTTCAACGTCTGAAAATCAGCTGGTG R
RF:   CTTTAGGCTAGGTGTACCTGTTCTCTTGTTTCCCCAGGAGGTGGAAACATACATACTGCAATGCCTTTCAAGGTCTGAAAATCAGCTGGTG
RR:   GAAATCCGATCCACATGGACAAGAGAACAAAGGGGTCCTCCACCTTTGTATGTATGACGTTACGGAAAGTTCCAGACTTTTAGTCGACCAC
F2:                                                               3 CGGAAAGT 2


Unidirectional alignment (log-probability: -38.7)
 TTAGGtTAGGTGTACCTGTTCTCTTGTTTCCCCAGGAGGTtGAA--AggCATACTGCAATGCCTTTCAAcGTCTGAAAATCAGCTGGTG
 TTAGGCTAGGTGTACCTGTTCTCTTGTTTCCCCAGGAGGTGGAAACATACATACTGCAATGCCTTTCAAGGTCTGAAAATCAGCTGGTG

Template switch alignment (log-probability: -27.8)
 TTAGGtTAGGTGTACCTGTTCTCTTGTTTCCCCAGGAGGT|TGAAAGGC|ATACTGCAATGCCTTTCAAcGTCTGAAAATCAGCTGGTG
 TTAGGCTAGGTGTACCTGTTCTCTTGTTTCCCCAGGAGGT|TGAAAGGC|ATACTGCAATGCCTTTCAAGGTCTGAAAATCAGCTGGTG


==========
Event 1070
==========
Phylogenetic placement: ILS consistent
Significant comparisons: 16
Detected in comparisons: 16

Multiple sequence alignment:

    Human: ATCAGGCTCAAGCTTTTCTATGACTAGTAGTACATACAGAATCATACTCTAAAAGTTATA------GTCATTCTACTCTTAAAGACTGAGAC
          
        ↑                     3     2                               1             4                   
    Chimp: ATCAGGCTCAAGCTTTTCTATGACTAGTAGTACATACAGAATCATACTCTAAAAGTTACTATAACTTTTACTCTACTCTTAAAGACTGAGAC
        ↓                     3     2                               1             4                   
          
  Gorilla: ATCAGGCTCAAGCTTTTCTATGACTAGTAGTACATACAGAATCATACTCTAAAAGTTATA------GTCATTCTACTCTTAAAGACTGAGAC
          
          
    Human: ATCAGGCTCAAGCTTTTCTATGACTAGTAGTACATACAGAATCATACTCTAAAAGTTATA------GTCATTCTACTCTTAAAGACTGAGAC

  Cluster:                                                           [           ]                    


Orangutan: ATCAGGCTGAAGCTTTTCTATGACTAGTAGTACATACAGAATCATACTCTAAAAGTTATA------GTCATTCTACTCTTAAAGACTGAGAC


Chimp > Human
-------------
chr14:80739584-80739590

Template switch process:
F1: L CTATGACTAGTAGTACATACAGAATCATACTCTAAAAGTTA 1
F3:                                                       4 TCTACTCTTAAAGACTGAGACTATTTTAGACACAAAGTTT R
RF:   CTATGACTAGTAGTACATACAGAATCATACTCTAAAAGTTACTATAACTTTTACTCTACTCTTAAAGACTGAGACTATTTTAGACACAAAGTTT
RR:   GATACTGATCATCATGTATGTCTTAGTATGAGATTTTCAATGATATTGAAAATGAGATGAGAATTTCTGACTCTGATAAAATCTGTGTTTCAAA
F2:   3 TACTGAT 2


Unidirectional alignment (log-probability: -31.9)
 TATGACTAGTAGTACATACAGAATCATACTCTAAAAGTTAtagtcat-------------TCTACTCTTAAAGACTGAGACTATTTTAGACACAAAGTTT
 TATGACTAGTAGTACATACAGAATCATACTCTAAAAGTTA-------CTATAACTTTTACTCTACTCTTAAAGACTGAGACTATTTTAGACACAAAGTTT

Template switch alignment (log-probability: -16.2)
 TATGACTAGTAGTACATACAGAATCATACTCTAAAAGTTA|TAGTCAT|TCTACTCTTAAAGACTGAGACTATTTTAGACACAAAGTTT
 TATGACTAGTAGTACATACAGAATCATACTCTAAAAGTTA|TAGTCAT|TCTACTCTTAAAGACTGAGACTATTTTAGACACAAAGTTT


Chimp > Gorilla
---------------
chr14:64462452-64462458

Template switch process:
F1: L CTATGACTAGTAGTACATACAGAATCATACTCTAAAAGTTA 1
F3:                                                       4 TCTACTCTTAAAGACTGAGACTATTTTAGACACAAAGTTT R
RF:   CTATGACTAGTAGTACATACAGAATCATACTCTAAAAGTTACTATAACTTTTACTCTACTCTTAAAGACTGAGACTATTTTAGACACAAAGTTT
RR:   GATACTGATCATCATGTATGTCTTAGTATGAGATTTTCAATGATATTGAAAATGAGATGAGAATTTCTGACTCTGATAAAATCTGTGTTTCAAA
F2:   3 TACTGAT 2


Unidirectional alignment (log-probability: -31.4)
 TATGACTAGTAGTACATACAGAATCATACTCTAAAAGTTA-------------tagtcatTCTACTCTTAAAGACTGAGACTATTTTAGACACAAAGTTT
 TATGACTAGTAGTACATACAGAATCATACTCTAAAAGTTACTATAACTTTTAC-------TCTACTCTTAAAGACTGAGACTATTTTAGACACAAAGTTT

Template switch alignment (log-probability: -16.6)
 TATGACTAGTAGTACATACAGAATCATACTCTAAAAGTTA|TAGTCAT|TCTACTCTTAAAGACTGAGACTATTTTAGACACAAAGTTT
 TATGACTAGTAGTACATACAGAATCATACTCTAAAAGTTA|TAGTCAT|TCTACTCTTAAAGACTGAGACTATTTTAGACACAAAGTTT


==========
Event 1071
==========
Phylogenetic placement: species tree consistent
Significant comparisons: 25
Detected in comparisons: 25

Multiple sequence alignment:

    Human: GAAATAACATTGTATTCTTCTTTGATATATATGTGCAAC-------------ATGTTTTTTATTTACACGAACA
        ↓                     3         2                      41                   
          
    Chimp: GAAATAACATTGTATTCTTCTTTGATATATATGTGCAACATATATATCAAAGATGTTTTTTATTTACACGAACA
          
        ↑                     3         2                      41                   
  Gorilla: GAAATAACATTGTATTCTTCTTTGATATATATGTGCAAC-------------ATGTTTTTTATTTACATGAACA
          
          
    Human: GAAATAACATTGTATTCTTCTTTGATATATATGTGCAAC-------------ATGTTTTTTATTTACACGAACA

  Cluster:                                        [           ]                     


Orangutan: GAAATAACATTGTATTCTTCTTTCATATGTATGTGCAAC-------------ATGTTTTTTATTTACACGAACA


Human > Chimp
-------------
chr14:67135552-67135562

Template switch process:
F1: L CAGAAATAACATTGTATTCTTCTTTGATATATATGTGCAACAT 1
F3:                                          4 ATGTTTTTTATTTACACGAACAATTATTACAGTTTACTGA R
RF:   CAGAAATAACATTGTATTCTTCTTTGATATATATGTGCAACATGTTTTTTATTTACACGAACAATTATTACAGTTTACTGA
RR:   GTCTTTATTGTAACATAAGAAGAAACTATATATACACGTTGTACAAAAAATAAATGTGCTTGTTAATAATGTCAAATGACT
F2:                      3 GAAACTATATA 2


Unidirectional alignment (log-probability: -29.6)
 AAATAACATTGTATTCTTCTTTGATATATATGTGCAACatatatatcaaagATGTTTTTTATTTACACGAACAATTATTACAGTTTACTGA
 AAATAACATTGTATTCTTCTTTGATATATATGTGCAAC-------------ATGTTTTTTATTTACACGAACAATTATTACAGTTTACTGA

Template switch alignment (log-probability: -16.7)
 AAATAACATTGTATTCTTCTTTGATATATATGTGCAACAT|ATATATCAAAG|ATGTTTTTTATTTACACGAACAATTATTACAGTTTACTGA
 AAATAACATTGTATTCTTCTTTGATATATATGTGCAACAT|ATATATCAAAG|ATGTTTTTTATTTACACGAACAATTATTACAGTTTACTGA


Gorilla > Chimp
---------------
chr14:67135552-67135562

Template switch process:
F1: L CAGAAATAACATTGTATTCTTCTTTGATATATATGTGCAACAT 1
F3:                                          4 ATGTTTTTTATTTACACGAACAATTATTACAGTTTACTGA R
RF:   CAGAAATAACATTGTATTCTTCTTTGATATATATGTGCAACATGTTTTTTATTTACATGAACAATTATTACAGTTTACTGA
RR:   GTCTTTATTGTAACATAAGAAGAAACTATATATACACGTTGTACAAAAAATAAATGTACTTGTTAATAATGTCAAATGACT
F2:                      3 GAAACTATATA 2


Unidirectional alignment (log-probability: -35.1)
 AAATAACATTGTATTCTTCTTTGATATATATGTGCAACatatatatcaaagATGTTTTTTATTTACAcGAACAATTATTACAGTTTACTGA
 AAATAACATTGTATTCTTCTTTGATATATATGTGCAAC-------------ATGTTTTTTATTTACATGAACAATTATTACAGTTTACTGA

Template switch alignment (log-probability: -22.7)
 AAATAACATTGTATTCTTCTTTGATATATATGTGCAACAT|ATATATCAAAG|ATGTTTTTTATTTACAcGAACAATTATTACAGTTTACTGA
 AAATAACATTGTATTCTTCTTTGATATATATGTGCAACAT|ATATATCAAAG|ATGTTTTTTATTTACATGAACAATTATTACAGTTTACTGA


==========
Event 1072
==========
Phylogenetic placement: species tree consistent
Significant comparisons: 3
Detected in comparisons: 13

Multiple sequence alignment:

    Human: CTTCTGCCACAGCCCTCGAGTAGTATTGTTACTGAGTAGTCAGTAACAATACACCAGATGATATCATTCAAA
          
          
    Chimp: CTTCTGCCACAGCCCTCGAGT--------------CTACTCAGTAACAATATACCAGATGATATCATTCAAA
          
          
  Gorilla: CTTCTGCCACAGCCCTCGAGT--------------CTACTCAGTAACAATACACCAGATGATATCATTCAAA
        ↓                                     3   4           2                   
          
    Human: CTTCTGCCACAGCCCTCGAGTAGTATTGTTACTGAGTAGTCAGTAACAATACACCAGATGATATCATTCAAA

  Cluster:                      [                ]                                


Orangutan: CTTCTGCCACAGCCCTCAAGT--------------CCACTCAGTAACAATACACCAGACGACATCATTCAAA


Gorilla > Human
---------------
chr14:84348515-84348531

Template switch process:
F1: L GACTCCAGGTTCATTCCACTCTTCTGCCACAGCCCTCGAGTA 1
F3:                                              4 TCAGTAACAATACACCAGATGATATCATTCAAAAGTTCAG R
RF:   GACTCCAGGTTCATTCCACTCTTCTGCCACAGCCCTCGAGTCTACTCAGTAACAATACACCAGATGATATCATTCAAAAGTTCAG
RR:   CTGAGGTCCAAGTAAGGTGAGAAGACGGTGTCGGGAGCTCAGATGAGTCATTGTTATGTGGTCTACTATAGTAAGTTTTCAAGTC
F2:                                          3 GATGAGTCATTGTTATG 2


Unidirectional alignment (log-probability: -42.1)
 CTCCAGGTTCATTCCACTCTTCTGCCACAGCCCTCGAGTagtattgttactgagTAgTCAGTAACAATACACCAGATGATATCATTCAAAAGTTCAG
 CTCCAGGTTCATTCCACTCTTCTGCCACAGCCCTCGAGT--------------CTACTCAGTAACAATACACCAGATGATATCATTCAAAAGTTCAG

Template switch alignment (log-probability: -23.4)
 CTCCAGGTTCATTCCACTCTTCTGCCACAGCCCTCGAGTa|GTATTGTTACTGAGTAG|TCAGTAACAATACACCAGATGATATCATTCAAAAGTTCAG
 CTCCAGGTTCATTCCACTCTTCTGCCACAGCCCTCGAGTC|GTATTGTTACTGAGTAG|TCAGTAACAATACACCAGATGATATCATTCAAAAGTTCAG


==========
Event 1073
==========
Phylogenetic placement: ambiguous, species tree or ILS consistent
Significant comparisons: 125
Detected in comparisons: 1256

Multiple sequence alignment:

    Human: AACTAAAAAGTACTTGAGAAACTTCT---TTGAGACTTGCTACCTATGCTCAAAAGC
        ↓                      1   3      4    2                   
        ↑                      1    3       4                      
    Chimp: AACTAAAAAGTACTTGAGAAAAGTCTCAAAGGAGACTTGCTACCTATGCTCAAAAGC
          
        ↑                      1   3      4    2                   
  Gorilla: AACTAAAAAGTACTTGAGAAACTTCT---TTGAGACTTGCTACCTAAGCTCAAAAGC
          
          
    Human: AACTAAAAAGTACTTGAGAAACTTCT---TTGAGACTTGCTACCTATGCTCAAAAGC

  Cluster:                      [        ]                         


Orangutan: AACTAAAAAGTACTTGAGAAACTTCT---TTGAGACTTGCTGCCTAAGCTCAAAAGC


Chimp > Human
-------------
chr14:83961247-83961255

Template switch process:
F1: L CTTTGAAACACCAAAGACAAAACTAAAAAGTACTTGAGAAA 1
F3:                                                      4 GACTTGCTACCTATGCTCAAAAGCCAAAGGAACAAGGT R
RF:   CTTTGAAACACCAAAGACAAAACTAAAAAGTACTTGAGAAAAGTCTCAAAGGAGACTTGCTACCTATGCTCAAAAGCCAAAGGAACAAGGT
RR:   GAAACTTTGTGGTTTCTGTTTTGATTTTTCATGAACTCTTTTCAGAGTTTCCTCTGAACGATGGATACGAGTTTTCGGTTTCCTTGTTCCA
F2:                                              3 AGTTTCTTC 2


Unidirectional alignment (log-probability: -31.7)
 TTTGAAACACCAAAGACAAAACTAAAAAGTACTTGAGAAActtcttt----------GAGACTTGCTACCTATGCTCAAAAGCCAAAGGAACAAGGT
 TTTGAAACACCAAAGACAAAACTAAAAAGTACTTGAGAAA-------AGTCTCAAAGGAGACTTGCTACCTATGCTCAAAAGCCAAAGGAACAAGGT

Template switch alignment (log-probability: -22.3)
 TTTGAAACACCAAAGACAAAACTAAAAAGTACTTGAGAAA|CTtCTTTGA|GACTTGCTACCTATGCTCAAAAGCCAAAGGAACAAGGT
 TTTGAAACACCAAAGACAAAACTAAAAAGTACTTGAGAAA|CTCCTTTGA|GACTTGCTACCTATGCTCAAAAGCCAAAGGAACAAGGT


Human > Chimp
-------------
chr14:68662825-68662834

Template switch process:
F1: L CTTTGAAACACCAAAGACAAAACTAAAAAGTACTTGAGAAA 1
F3:                                                 4 GAGACTTGCTACCTATGCTCAAAAGCCAAAGGAACAAGGT R
RF:   CTTTGAAACACCAAAGACAAAACTAAAAAGTACTTGAGAAACTTCTTTGAGACTTGCTACCTATGCTCAAAAGCCAAAGGAACAAGGT
RR:   GAAACTTTGTGGTTTCTGTTTTGATTTTTCATGAACTCTTTGAAGAAACTCTGAACGATGGATACGAGTTTTCGGTTTCCTTGTTCCA
F2:                                             3 GAAACTCTGA 2


Unidirectional alignment (log-probability: -35.9)
 TTTGAAACACCAAAGACAAAACTAAAAAGTACTTGAGAAA-------agtctcaaagGAGACTTGCTACCTATGCTCAAAAGCCAAAGGAACAAGGT
 TTTGAAACACCAAAGACAAAACTAAAAAGTACTTGAGAAACTTCTTT----------GAGACTTGCTACCTATGCTCAAAAGCCAAAGGAACAAGGT

Template switch alignment (log-probability: -16.5)
 TTTGAAACACCAAAGACAAAACTAAAAAGTACTTGAGAAA|AGTCTCAAAG|GAGACTTGCTACCTATGCTCAAAAGCCAAAGGAACAAGGT
 TTTGAAACACCAAAGACAAAACTAAAAAGTACTTGAGAAA|AGTCTCAAAG|GAGACTTGCTACCTATGCTCAAAAGCCAAAGGAACAAGGT


Gorilla > Chimp
---------------
chr14:68662825-68662834

Template switch process:
F1: L CTTTGAAACACCAAAGACAAAACTAAAAAGTACTTGAGAAA 1
F3:                                                 4 GAGACTTGCTACCTATGCTCAAAAGCCAAAGGAACAAGGT R
RF:   CTTTGAAGCACCAAAGACAAAACTAAAAAGTACTTGAGAAACTTCTTTGAGACTTGCTACCTAAGCTCAAAAGCCAAAGGAACAAGGT
RR:   GAAACTTCGTGGTTTCTGTTTTGATTTTTCATGAACTCTTTGAAGAAACTCTGAACGATGGATTCGAGTTTTCGGTTTCCTTGTTCCA
F2:                                             3 GAAACTCTGA 2


Unidirectional alignment (log-probability: -46.4)
 TTTGAAaCACCAAAGACAAAACTAAAAAGTACTTGAGAAA-------agtctcaaagGAGACTTGCTACCTAtGCTCAAAAGCCAAAGGAACAAGGT
 TTTGAAGCACCAAAGACAAAACTAAAAAGTACTTGAGAAACTTCTTT----------GAGACTTGCTACCTAAGCTCAAAAGCCAAAGGAACAAGGT

Template switch alignment (log-probability: -28)
 TTTGAAaCACCAAAGACAAAACTAAAAAGTACTTGAGAAA|AGTCTCAAAG|GAGACTTGCTACCTAtGCTCAAAAGCCAAAGGAACAAGGT
 TTTGAAGCACCAAAGACAAAACTAAAAAGTACTTGAGAAA|AGTCTCAAAG|GAGACTTGCTACCTAAGCTCAAAAGCCAAAGGAACAAGGT


==========
Event 1074
==========
Phylogenetic placement: species tree consistent
Significant comparisons: 25
Detected in comparisons: 25

Multiple sequence alignment:

    Human: TGTGGAAACGTGTGGCTTCAAATTGTATACTG-----------ATAGATGTTCCAGCTGAGTGGGAC
        ↓                     3          1             2 4                   
          
    Chimp: TGTGGAAACGTGTGGCTTCAAATTGTATACTATCAGTATACAATTTGATGTTCCAGCTGAGTGGGAC
          
        ↑                     3          1             2 4                   
  Gorilla: TGTGGAAACTTGTGGCTTCAAATTGTATACTG-----------ATAGATGTTCCAGCTGAGTGGGAC
          
          
    Human: TGTGGAAACGTGTGGCTTCAAATTGTATACTG-----------ATAGATGTTCCAGCTGAGTGGGAC

  Cluster:                                [             ]                    


Orangutan: TGTGGAATCATGTGGCTTAAAATTGTATACTG-----------ATAGATGTTACAGCTGAGTGGGAC


Human > Chimp
-------------
chr14:70338246-70338260

Template switch process:
F1: L GAGTGAATTATGTGGAAACGTGTGGCTTCAAATTGTATACT 1
F3:                                              4 GATGTTCCAGCTGAGTGGGACTGCTGAGATGATATATTCT R
RF:   GAGTGAATTATGTGGAAACGTGTGGCTTCAAATTGTATACTGATAGATGTTCCAGCTGAGTGGGACTGCTGAGATGATATATTCT
RR:   CTCACTTAATACACCTTTGCACACCGAAGTTTAACATATGACTATCTACAAGGTCGACTCACCCTGACGACTCTACTATATAAGA
F2:                              3 TTTAACATATGACTA 2


Unidirectional alignment (log-probability: -41.4)
 AGTGAATTATGTGGAAACGTGTGGCTTCAAATTGTATAC---TAtcagtatacaatttGATGTTCCAGCTGAGTGGGACTGCTGAGATGATATATTCT
 AGTGAATTATGTGGAAACGTGTGGCTTCAAATTGTATACTGATA--------------GATGTTCCAGCTGAGTGGGACTGCTGAGATGATATATTCT

Template switch alignment (log-probability: -17.1)
 AGTGAATTATGTGGAAACGTGTGGCTTCAAATTGTATACT|ATCAGTATACAATTT|GATGTTCCAGCTGAGTGGGACTGCTGAGATGATATATTCT
 AGTGAATTATGTGGAAACGTGTGGCTTCAAATTGTATACT|ATCAGTATACAATTT|GATGTTCCAGCTGAGTGGGACTGCTGAGATGATATATTCT


Gorilla > Chimp
---------------
chr14:70338246-70338260

Template switch process:
F1: L GAGTGAATTATGTGGAAACGTGTGGCTTCAAATTGTATACT 1
F3:                                              4 GATGTTCCAGCTGAGTGGGACTGCTGAGATGATATATTCT R
RF:   GAGTGAATTATGTGGAAACTTGTGGCTTCAAATTGTATACTGATAGATGTTCCAGCTGAGTGGGACTGCTGAGATGATATATTCT
RR:   CTCACTTAATACACCTTTGAACACCGAAGTTTAACATATGACTATCTACAAGGTCGACTCACCCTGACGACTCTACTATATAAGA
F2:                              3 TTTAACATATGACTA 2


Unidirectional alignment (log-probability: -46.4)
 AGTGAATTATGTGGAAACgTGTGGCTTCAAATTGTATAC---TAtcagtatacaatttGATGTTCCAGCTGAGTGGGACTGCTGAGATGATATATTCT
 AGTGAATTATGTGGAAACTTGTGGCTTCAAATTGTATACTGATA--------------GATGTTCCAGCTGAGTGGGACTGCTGAGATGATATATTCT

Template switch alignment (log-probability: -23.2)
 AGTGAATTATGTGGAAACgTGTGGCTTCAAATTGTATACT|ATCAGTATACAATTT|GATGTTCCAGCTGAGTGGGACTGCTGAGATGATATATTCT
 AGTGAATTATGTGGAAACTTGTGGCTTCAAATTGTATACT|ATCAGTATACAATTT|GATGTTCCAGCTGAGTGGGACTGCTGAGATGATATATTCT


==========
Event 1075
==========
Phylogenetic placement: species tree consistent
Significant comparisons: 46
Detected in comparisons: 46

Multiple sequence alignment:

    Human: CACTAACTGCCCTCAAGACTTTGTTCCCCAACATAAAA------------GTAACATTTCAATAGTTTTCTTGTTTT
          
          
    Chimp: CACTAACTGCCCTCAAGACTTTGTTCCCCAACATAAAG------------GTAACACTTCAATAGTTTTCTTGTTTT
        ↓                     3         2                     4                        
          
  Gorilla: CACTAACTGCCCTCAAGACTTTGTTCCCCAACATAAAAGTTGGGGAACAAATAAAACTTCAATAGTTTTCTTGTTTT
          
        ↑                     3         2                     4                        
    Human: CACTAACTGCCCTCAAGACTTTGTTCCCCAACATAAAA------------GTAACATTTCAATAGTTTTCTTGTTTT

  Cluster:                                      [                  ]                   


Orangutan: CACTAACTGCCCTCAAGACTTTGTTCCCCAACATAAAA------------GTAACACTTCAATAGTTTTCTTGTTTT


Human > Gorilla
---------------
chr14:69117092-69117102

Template switch process:
F1: L TTCCACTAACTGCCCTCAAGACTTTGTTCCCCAACATAAAAGT 1
F3:                                           4 TAAAACTTCAATAGTTTTCTTGTTTTGTAAATTCCTTTAAAAACAT R
RF:   TTCCACTAACTGCCCTCAAGACTTTGTTCCCCAACATAAAAGTAACATTTCAATAGTTTTCTTGTTTTGTAAATTCCTTTAAAAACAT
RR:   AAGGTGATTGACGGGAGTTCTGAAACAAGGGGTTGTATTTTCATTGTAAAGTTATCAAAAGAACAAAACATTTAAGGAAATTTTTGTA
F2:                       3 AAACAAGGGGT 2


Unidirectional alignment (log-probability: -39.3)
 CACTAACTGCCCTCAAGACTTTGTTCCCCAACATAAAAGttggggaacaaaTAAaAcTTCAATAGTTTTCTTGTTTTGTAAATTCCTTTAA
 CACTAACTGCCCTCAAGACTTTGTTCCCCAACATAAAAG------------TAACATTTCAATAGTTTTCTTGTTTTGTAAATTCCTTTAA

Template switch alignment (log-probability: -28.4)
 CACTAACTGCCCTCAAGACTTTGTTCCCCAACATAAAAGT|TGGGGAACAAA|TAAaAcTTCAATAGTTTTCTTGTTTTGTAAATTCCTTTAA
 CACTAACTGCCCTCAAGACTTTGTTCCCCAACATAAAAGT|TGGGGAACAAA|TAACATTTCAATAGTTTTCTTGTTTTGTAAATTCCTTTAA


Chimp > Gorilla
---------------
chr14:69117092-69117102

Template switch process:
F1: L CTTCCACTAACTGCCCTCAAGACTTTGTTCCCCAACATAAAAGT 1
F3:                                            4 TAAAACTTCAATAGTTTTCTTGTTTTGTAAATTCCTTTAAAAAC R
RF:   CTTCCACTAACTGCCCTCAAGACTTTGTTCCCCAACATAAAGGTAACACTTCAATAGTTTTCTTGTTTTGTAAATTCCTTTAAAAAA
RR:   GAAGGTGATTGACGGGAGTTCTGAAACAAGGGGTTGTATTTCCATTGTGAAGTTATCAAAAGAACAAAACATTTAAGGAAATTTTTT
F2:                        3 AAACAAGGGGT 2


Unidirectional alignment (log-probability: -47.4)
 CACTAACTGCCCTCAAGACTTTGTTCCCCAACATAAAaGttggggaacaaaTAAaACTTCAATAGTTTTCTTGTTTTGTAAATTCCTTTAA
 CACTAACTGCCCTCAAGACTTTGTTCCCCAACATAAAGG------------TAACACTTCAATAGTTTTCTTGTTTTGTAAATTCCTTTAA

Template switch alignment (log-probability: -33.9)
 CACTAACTGCCCTCAAGACTTTGTTCCCCAACATAAAaGT|TGGGGAACAAA|TAAaACTTCAATAGTTTTCTTGTTTTGTAAATTCCTTTAA
 CACTAACTGCCCTCAAGACTTTGTTCCCCAACATAAAGGT|TGGGGAACAAA|TAACACTTCAATAGTTTTCTTGTTTTGTAAATTCCTTTAA


==========
Event 1076
==========
Phylogenetic placement: species tree consistent
Significant comparisons: 46
Detected in comparisons: 46

Multiple sequence alignment:

    Human: GTGGCTTTAACAAAAATGGTAA----AAAATATAATAAGGCATTCTGATTCATGCAGTCATTATGAAT
          
          
    Chimp: GTGGCTTTAACAAAAATGGTAA----AAAATATAATAAGGCATTCTGATTCATGCAGTCATTATGAAT
        ↓                      1            4          3  2                   
          
  Gorilla: GTGGCTTTAACAAAAATGGTAT--------CAGAATAAGGCATTCTGATTCATGCAGTCATTATGAAT
          
        ↑                      1            4          3  2                   
    Human: GTGGCTTTAACAAAAATGGTAA----AAAATATAATAAGGCATTCTGATTCATGCAGTCATTATGAAT

  Cluster:                      [          ]                                  


Orangutan: ATGGCCTTAACAAAAATGGTAAAAAA----TATAATAAGGCATTCTGATTCATGCAGTCATTATGAAT


Human > Gorilla
---------------
chr14:70080647-70080650

Template switch process:
F1: L AGATTTTTTAATCATTGTTGGTGGCTTTAACAAAAATGGTA 1
F3:                                                  4 AATAAGGCATTCTGATTCATGCAGTCATTATGAATACACC R
RF:   AGATTTTTTAATCATTGTTGGTGGCTTTAACAAAAATGGTAAAAAATATAATAAGGCATTCTGATTCATGCAGTCATTATGAATACACC
RR:   TCTAAAAAATTAGTAACAACCACCGAAATTGTTTTTACCATTTTTTATATTATTCCGTAAGACTAAGTACGTCAGTAATACTTATGTGG
F2:                                                             3 GACT 2


Unidirectional alignment (log-probability: -25.3)
 GATTTTTTAATCATTGTTGGTGGCTTTAACAAAAATGG-------TATcagAATAAGGCATTCTGATTCATGCAGTCATTATGAATACACC
 GATTTTTTAATCATTGTTGGTGGCTTTAACAAAAATGGTAAAAAATAT---AATAAGGCATTCTGATTCATGCAGTCATTATGAATACACC

Template switch alignment (log-probability: -16.2)
 GATTTTTTAATCATTGTTGGTGGCTTTAACAAAAATGGTA|TCAG|AATAAGGCATTCTGATTCATGCAGTCATTATGAATACACC
 GATTTTTTAATCATTGTTGGTGGCTTTAACAAAAATGGTA|TCAG|AATAAGGCATTCTGATTCATGCAGTCATTATGAATACACC


Chimp > Gorilla
---------------
chr14:70080647-70080650

Template switch process:
F1: L AGATTTTTTAATCATTGTTGGTGGCTTTAACAAAAATGGTA 1
F3:                                                  4 AATAAGGCATTCTGATTCATGCAGTCATTATGAATACACC R
RF:   AGATTTTTTAATCATTGTTGGTGGCTTTAACAAAAATGGTAAAAAATATAATAAGGCATTCTGATTCATGCAGTCATTATGAATACACC
RR:   TCTAAAAAATTAGTAACAACCACCGAAATTGTTTTTACCATTTTTTATATTATTCCGTAAGACTAAGTACGTCAGTAATACTTATGTGG
F2:                                                             3 GACT 2


Unidirectional alignment (log-probability: -25.3)
 GATTTTTTAATCATTGTTGGTGGCTTTAACAAAAATGG-------TATcagAATAAGGCATTCTGATTCATGCAGTCATTATGAATACACC
 GATTTTTTAATCATTGTTGGTGGCTTTAACAAAAATGGTAAAAAATAT---AATAAGGCATTCTGATTCATGCAGTCATTATGAATACACC

Template switch alignment (log-probability: -16.2)
 GATTTTTTAATCATTGTTGGTGGCTTTAACAAAAATGGTA|TCAG|AATAAGGCATTCTGATTCATGCAGTCATTATGAATACACC
 GATTTTTTAATCATTGTTGGTGGCTTTAACAAAAATGGTA|TCAG|AATAAGGCATTCTGATTCATGCAGTCATTATGAATACACC


==========
Event 1077
==========
Phylogenetic placement: ambiguous, missing/gapped/masked alignment block
Significant comparisons: 6
Detected in comparisons: 6

Multiple sequence alignment:

    Human: taactcaaaatttgacagatacagtcacatagcacaatgtg--ggtatgtgataagccagggaga
          
          
    Chimp: TAACTCAAAGTTTGACAGATACAGTCACATAGCACAATCTG--GGTATGTGATAAgccagggaga
        ↓                        3      1     2        4                   
          
  Gorilla: TAACTCAAAGTTTGACAGATA--CTCACATTGTGCTATGTGACTGTATGTGATAAgccagggaga
          
          
    Human: taactcaaaatttgacagatacagtcacatagcacaatgtg--ggtatgtgataagccagggaga

  Cluster:                      [                     ]                    


Orangutan: 


Chimp > Gorilla
---------------
chr14:20633973-20633986

Template switch process:
F1: L CAAATAGAGAGTTTATCCTATAACTCAAAGTTTGACAGATAC--TCACAT 1
F3:                                                               4 GTATGTGATAAGCCAGGGAGAATTTGAGAATTTTTCTTAG R
RF:   AAAATAGAGAGTTTATCCTATAACTCAAAGTTTGACAGATACAGTCACATAGCACAATCTGGGTATGTGATAAGCCAGGGAGAATTTGAGAATTTTTCTTAG
RR:   TTTTATCTCTCAAATAGGATATTGAGTTTCAAACTGTCTATGTCAGTGTATCGTGTTAGACCCATACACTATTCGGTCCCTCTTAAACTCTTAAAAAGAATC
F2:                                           3 TCAGTGTATCGTGT 2


Unidirectional alignment (log-probability: -55.9)
 GAGTTTATCCTATAACTCAAAGTTTGACAGATAC--------------------tcacattgtgctatgtgactGTATGTGATAAGCCAGGGAGAATTTGAGAATTTTTCTTAG
 GAGTTTATCCTATAACTCAAAGTTTGACAGATACAGTCACATAGCACAATCTGG--------------------GTATGTGATAAGCCAGGGAGAATTTGAGAATTTTTCTTAG

Template switch alignment (log-probability: -33)
 GAGTTTATCCTATAACTCAAAGTTTGACAGATAC--TCACAT|TGTGCTATGTGACT|GTATGTGATAAGCCAGGGAGAATTTGAGAATTTTTCTTAG
 GAGTTTATCCTATAACTCAAAGTTTGACAGATACAGTCACAT|TGTGCTATGTGACT|GTATGTGATAAGCCAGGGAGAATTTGAGAATTTTTCTTAG


==========
Event 1078
==========
Phylogenetic placement: species tree consistent
Significant comparisons: 1
Detected in comparisons: 13

Multiple sequence alignment:

    Human: TGTAAAATCTGTGGAAGGCTTGGTAACATATACATATTCTTGTATATGTTACCAAAATAAAATTTTGGTAAAATTTTAT
          
        ↑                     3                   1      4  2                            
    Chimp: TGTAAAATCTGTGGAAGGCTTGGTAACATATACA------AGA----ATAACACATATTAAATTTTGGTAAAATTTTAT
          
          
  Gorilla: TGTAAAATCTGTGGAAGTCTTGGTAACATATACA------AGA----ATAACACATATTAAATTTTGGTAAAATT----
          
          
    Human: TGTAAAATCTGTGGAAGGCTTGGTAACATATACATATTCTTGTATATGTTACCAAAATAAAATTTTGGTAAAATTTTAT

  Cluster:                                   [                       ]                   


Orangutan: TGTAAAATCTGTGGAAGGCTTGGTAACATATACA------AGA----ATAACACACATTAAATTTTGGTAAAATT----


Chimp > Human
-------------
chr14:20333522-20333542

Template switch process:
F1: L CAGAAAATGTAAAATCTGTGGAAGGCTTGGTAACATATACA 1
F3:                                            4 AATA---------AAATTTTGGTAAAATTTTATTTAATCTGTATAGATCCATC R
RF:   CAGAAAATGTAAAATCTGTGGAAGGCTTGGTAACATATACAAGAATAACACATATTAAATTTTGGTAAAATTTTATTTAATCTGTATAGATCCATC
RR:   GTCTTTTACATTTTAGACACCTTCCGAACCATTGTATATGTTCTTATTGTGTATAATTTAAAACCATTTTAAAATAAATTAGACATATCTAGGTAG
F2:                           3 AACCATTGTATATGTTCTTAT 2


Unidirectional alignment (log-probability: -51.9)
 AGAAAATGTAAAATCTGTGGAAGGCTTGGTAACATAT-----------ACATATTcttgtatatgttaccaaaataAAATTTTGGTAAAATTTTATTTAATCTGTATAGATC
 AGAAAATGTAAAATCTGTGGAAGGCTTGGTAACATATACAAGAATAACACATATT---------------------AAATTTTGGTAAAATTTTATTTAATCTGTATAGATC

Template switch alignment (log-probability: -28.6)
 AGAAAATGTAAAATCTGTGGAAGGCTTGGTAACATATACA|TATTCTTGTATATGTTACCAA|AATA---------AAATTTTGGTAAAATTTTATTTAATCTGTATAGATC
 AGAAAATGTAAAATCTGTGGAAGGCTTGGTAACATATACA|TATTCTTGTATATGTTACCAA|AATAACACATATTAAATTTTGGTAAAATTTTATTTAATCTGTATAGATC


==========
Event 1079
==========
Phylogenetic placement: species tree consistent
Significant comparisons: 4
Detected in comparisons: 46

Multiple sequence alignment:

    Human: TAAAATAAACACATCACAATAAATTGG--------C---TTTATCAGTGTTATAAGCATGCATA
          
          
    Chimp: TAAAATAAACACTTCACAATAAATTGG--------C---TTTATCAGTGTTATAAGCATGCATA
          
          
  Gorilla: TAAAATAAACACATCACAATAAATTGATAAAGCCAATTTATAATCAGTGTTATAAGCATGCATA
          
        ↑                     3     1              4  2                   
    Human: TAAAATAAACACATCACAATAAATTGG--------C---TTTATCAGTGTTATAAGCATGCATA

  Cluster:                           [              ]                     


Orangutan: TAAAATAGACACATCACAATAAATCGA--------C---TTTATCAGTGTTATAAGCATGCATA


Human > Gorilla
---------------
chr14:20536841-20536854

Template switch process:
F1: L ATTTACTAATTATGGTAAAATAAACACATCACAATAAATTG 1
F3:                                             4 TAATCAGTGTTATAAGCATGCATAGTTTCTAAAAGATCACAG R
RF:   ATTTACTAATTATGGTAAAATAAACACATCACAATAAATTGGCTTTATCAGTGTTATAAGCATGCATAGTTTCTAAAAGATCATAG
RR:   TAAATGATTAATACCATTTTATTTGTGTAGTGTTATTTAACCGAAATAGTCACAATATTCGTACGTATCAAAGATTTTCTAGTATC
F2:                                   3 ATTTAACCGAAATA 2


Unidirectional alignment (log-probability: -49.4)
 TTTACTAATTATGGTAAAATAAACACATCACAATAAATTGataaagccaatttata-----ATCAGTGTTATAAGCATGCATAGTTTCTAAAAGATCAc
 TTTACTAATTATGGTAAAATAAACACATCACAATAAATTG----------------GCTTTATCAGTGTTATAAGCATGCATAGTTTCTAAAAGATCAT

Template switch alignment (log-probability: -28.6)
 TTTACTAATTATGGTAAAATAAACACATCACAATAAATTG|ATAAAGCCAATTTA|TaATCAGTGTTATAAGCATGCATAGTTTCTAAAAGATCAc
 TTTACTAATTATGGTAAAATAAACACATCACAATAAATTG|ATAAAGCCAATTTA|TTATCAGTGTTATAAGCATGCATAGTTTCTAAAAGATCAT


==========
Event 1080
==========
Phylogenetic placement: ILS consistent
Significant comparisons: 16
Detected in comparisons: 16

Multiple sequence alignment:

    Human: ATTCCAAGGGGTCTAACCTGGGATTCAAGTGAGATTTGGAATTGCTTTtgtggtggaacgagctggatctgttgtgagatctgggttgggtctgcttagacttgaagctctgttttgtcattcttagctttggtatcttgagcaagtcacttgacctctctattcttcagttt
          
        ↑                                  4  1                                                                                                              3     2                   
    Chimp: ATTCCAAGGGGTCTAACCTGG-----------GATTTGGAATTGCTTTTGTGGTGGAACAAGCTGGATCTGTTGTgagctctgggttgggtctgcttagacttgaagctctgttttgtcattcttagctttggtatcttgagcaagtcacttgacctctctattcttcagttt
        ↓                                  4  1                                                                                                              3     2                   
          
  Gorilla: ATTCCAAGGGGTCTAACCTGGGATTCAAGTGAGATTTGGAATTGCTTTTGTGGTGGAACGAGCTGGATCTGTTGTgagctctgggttcggtctgcttggacttgaagctctgttttgtcattcttagctttggtatcttgagcaagtcacttgacctctctattcttcagttt
          
          
    Human: ATTCCAAGGGGTCTAACCTGGGATTCAAGTGAGATTTGGAATTGCTTTtgtggtggaacgagctggatctgttgtgagatctgggttgggtctgcttagacttgaagctctgttttgtcattcttagctttggtatcttgagcaagtcacttgacctctctattcttcagttt

  Cluster:                      [         ]                                                                                                                                            


Orangutan: AGTCCAAGGGGTCTAACCTGGGATTCAAGTGAGATTTGGAATTGCTTTTGTGGTGGAACGAGCTGGATCTGTTGTgagctctgggttgggtctgcttagacttgaagctctgttttgtcattcttagctttgggatctagagcaagtcacttgacctctctattcttcagttt


Chimp > Human
-------------
chr14:31467347-31467353

Template switch process:
F1: L GCCCTTCAGCTTGGTGAGAGATTCCAAGGGGTCTAACCTGGGATT 1
F3:                                          4 GATTTGGAATTGCTTTTGTGGTGGAACGAGCTGGATCTGT R
RF:   GCCCTTCAGCTTGGTGAGAGATTCCAAGGGGTCTAACCTGGGATTTGGAATTGCTTTTGTGGTGGAACAAGCTGGATCTGTTGTGAGCTCTGGGTTGGGTCTGCTTAGACTTGAAGCTCTGTTTTGTCATTCTTAGCTTTGGTATCTTGAGCAAGTCACTTG
RR:   CGGGAAGTCGAACCACTCTCTAAGGTTCCCCAGATTGGACCCTAAACCTTAACGAAAACACCACCTTGTTCGACCTAGACAACACTCGAGACCCAACCCAGACGAATCTGAACTTCGAGACAAAACAGTAAGAATCGAAACCATAGAACTCGTTCAGTGAAC
F2:                                                                                                                                                            3 AGTGAAC 2


Unidirectional alignment (log-probability: -32.7)
 TCAGCTTGGTGAGAGATTCCAAGGGGTCTAACCTGGgattcaagtgaGATTTGGAATTGCTTTTGTGGTGGAACgAGCTGGATCTGT
 TCAGCTTGGTGAGAGATTCCAAGGGGTCTAACCTGG-----------GATTTGGAATTGCTTTTGTGGTGGAACAAGCTGGATCTGT

Template switch alignment (log-probability: -22.2)
 TCAGCTTGGTGAGAGATTCCAAGGGGTCTAACCTGGGATT|CAAGTGA|GATTTGGAATTGCTTTTGTGGTGGAACgAGCTGGATCTGT
 TCAGCTTGGTGAGAGATTCCAAGGGGTCTAACCTGGGATT|CAAGTGA|GATTTGGAATTGCTTTTGTGGTGGAACAAGCTGGATCTGT


Chimp > Gorilla
---------------
chr14:31758024-31758030

Template switch process:
F1: L GCCCTTCAGCTTGGTGAGAGATTCCAAGGGGTCTAACCTGGGATT 1
F3:                                          4 GATTTGGAATTGCTTTTGTGGTGGAACGAGCTGGATCTGT R
RF:   GCCCTTCAGCTTGGTGAGAGATTCCAAGGGGTCTAACCTGGGATTTGGAATTGCTTTTGTGGTGGAACAAGCTGGATCTGTTGTGAGCTCTGGGTTGGGTCTGCTTAGACTTGAAGCTCTGTTTTGTCATTCTTAGCTTTGGTATCTTGAGCAAGTCACTTG
RR:   CGGGAAGTCGAACCACTCTCTAAGGTTCCCCAGATTGGACCCTAAACCTTAACGAAAACACCACCTTGTTCGACCTAGACAACACTCGAGACCCAACCCAGACGAATCTGAACTTCGAGACAAAACAGTAAGAATCGAAACCATAGAACTCGTTCAGTGAAC
F2:                                                                                                                                                            3 AGTGAAC 2


Unidirectional alignment (log-probability: -32.2)
 TCAGCTTGGTGAGAGATTCCAAGGGGTCTAACCTGGgattcaagtgaGATTTGGAATTGCTTTTGTGGTGGAACgAGCTGGATCTGT
 TCAGCTTGGTGAGAGATTCCAAGGGGTCTAACCTGG-----------GATTTGGAATTGCTTTTGTGGTGGAACAAGCTGGATCTGT

Template switch alignment (log-probability: -22.2)
 TCAGCTTGGTGAGAGATTCCAAGGGGTCTAACCTGGGATT|CAAGTGA|GATTTGGAATTGCTTTTGTGGTGGAACgAGCTGGATCTGT
 TCAGCTTGGTGAGAGATTCCAAGGGGTCTAACCTGGGATT|CAAGTGA|GATTTGGAATTGCTTTTGTGGTGGAACAAGCTGGATCTGT


==========
Event 1081
==========
Phylogenetic placement: species tree consistent
Significant comparisons: 1
Detected in comparisons: 13

Multiple sequence alignment:

    Human: AACTCAAGTAAGAGAAATGGA-----ACACTGGGAGGTGATGGAAAGAATTAG
          
        ↑                       1     3    4                   
    Chimp: AACTCAAGTAAGAGAAATGGAATTTCCCAG-TGGAGGTGATGGAAAGAATTAG
          
          
  Gorilla: AACTCAAGTAAGAGAAATGGA-----AAACTGAGAGGTGATGGAAAGAACTAG
          
          
    Human: AACTCAAGTAAGAGAAATGGA-----ACACTGGGAGGTGATGGAAAGAATTAG

  Cluster:                      [         ]                    


Orangutan: AACTCAAGTAAGAGAAATGGA-----ACACTGGGAGGTGATGGAAAGAATAAG


Chimp > Human
-------------
chr14:84361075-84361079

Template switch process:
F1: L CATGTAATAGAAGGGAGAGGAACTCAAGTAAGAGAAATGGAA 1
F3:                                                    4 GGAGGTGATGGAAAGAATTAGACGTGGAGTTAAGGTGTCT R
RF:   CATGTAATAGAAGGGAGAGGAACTCAAGTAAGAGAAATGGAATTTCCCAGTGGAGGTGATGGAAAGAATTAGACGTGGAGTTAAGGTGTCT
RR:   GTACATTATCTTCCCTCTCCTTGAGTTCATTCTCTTTACCTTAAAGGGTCACCTCCACTACCTTTCTTAATCTGCACCTCAATTCCACAGA
F2:                                                3 GTCAC 2


Unidirectional alignment (log-probability: -28.8)
 TGTAATAGAAGGGAGAGGAACTCAAGTAAGAGAAATGGAAcactg---------GGAGGTGATGGAAAGAATTAGACGTGGAGTTAAGGTGTCT
 TGTAATAGAAGGGAGAGGAACTCAAGTAAGAGAAATGGAA-----TTTCCCAGTGGAGGTGATGGAAAGAATTAGACGTGGAGTTAAGGTGTCT

Template switch alignment (log-probability: -15.9)
 TGTAATAGAAGGGAGAGGAACTCAAGTAAGAGAAATGGAA|CACTG|GGAGGTGATGGAAAGAATTAGACGTGGAGTTAAGGTGTCT
 TGTAATAGAAGGGAGAGGAACTCAAGTAAGAGAAATGGAA|CACTG|GGAGGTGATGGAAAGAATTAGACGTGGAGTTAAGGTGTCT


==========
Event 1082
==========
Phylogenetic placement: species tree consistent
Significant comparisons: 3
Detected in comparisons: 13

Multiple sequence alignment:

    Human: gccacgctgcaaagacacagatgcttgagagagcctggcacattggcagagcTGTGCCAGGCTCTCTCAAGCATCTGTGTCATTGTAAAATTAT--------
          
          
    Chimp: gccaccctgcaaagacacagatgcttgagagagcctggcacattggcagagcCGTGCCAGGCTCTCTCAAGCGTCTGTGTCTTTGTAAAATTAT--------
          
          
  Gorilla: gccaccctgcaaagacacagatgcttgagagagcctggcacattggcagagcCGTGCCAGGCTCTCTCAAGTGCCTGTGTCTTTGTAAAATTATTTACAAAG
        ↓                     3                     2         1                       4                         
          
    Human: gccacgctgcaaagacacagatgcttgagagagcctggcacattggcagagcTGTGCCAGGCTCTCTCAAGCATCTGTGTCATTGTAAAATTAT--------

  Cluster:                                                                        [         ]                   


Orangutan: tccaccctgcaaagacacagatgcttgagagagcctggcacgttggcagagccg------------------------------------------------


Gorilla > Human
---------------
chr14:89064618-89064640

Template switch process:
F1:             L GAGCCTGGCACATTGGCAGAGC 1
F3:                                                          4 TGTGTCATTGTAAAATTAT R
RF:    GATGCTTGAGAGAGCCTGGCACATTGGCAGAGCCGTGCCAGGCTCTCTCAAGTGCCTGTGTCTTTGTAAAATTAT
RR:    CTACGAACTCTCTCGGACCGTGTAACCGTCTCGGCACGGTCCGAGAGAGTTCACGGACACAGAAACATTTTAATA
F2:  3 CTACGAACTCTCTCGGACCGTGT 2


Unidirectional alignment (log-probability: -36.7)
 GAGCCTGGCACATTGGCAGAGCtGTGCCAGGCTCTCTCAAGcatCTGTGTCaTTGTAAAATTAT----------------------------
 GAGCCTGGCACATTGGCAGAGCCGTGCCAGGCTCTCTCAAGTGCCTGTGTCTTTGTAAAATTATTTACAAAGAAAGCAACTCTGTGCTTTCT

Template switch alignment (log-probability: -23.1)
 GAGCCTGGCACATTGGCAGAGC|TGTGCCAGGCTCTCTCAAGCATC|TGTGTCaTTGTAAAATTAT
 GAGCCTGGCACATTGGCAGAGC|TGTGCCAGGCTCTCTCAAGCATC|TGTGTCTTTGTAAAATTAT


==========
Event 1083
==========
Phylogenetic placement: species tree consistent
Significant comparisons: 3
Detected in comparisons: 13

Multiple sequence alignment:

    Human: CTTGAAAGGGATGAGATTTCTGAGCCCAAGGGCTCAGAAGGGCTTTCAAGATATCTCT
          
          
    Chimp: CTTGAAAGGGATGAGGTTTCTGAGCCCAAGAA----CAAGGGCTTTCAAGATATCTCT
          
          
  Gorilla: CTTGAAAGGGATGAGGTTTCTGAGCCCAAGAA----CAAGGGCTTTCAAGATATCTCT
        ↓                     3     2   1       4                   
          
    Human: CTTGAAAGGGATGAGATTTCTGAGCCCAAGGGCTCAGAAGGGCTTTCAAGATATCTCT

  Cluster:                               [     ]                    


Orangutan: 


Gorilla > Human
---------------
chr14:16770705-16770711

Template switch process:
F1: L TTTCTGAACACCTTGAAAGGGATGAGATTTCTGAGCCCAAG 1
F3:                                             4 AAGGGCTTTCAAGATATCTCTAGGAATCCTCAGTCTCTTG R
RF:   TTTCTGAACACCTTGAAAGGGATGAGGTTTCTGAGCCCAAGAACAAGGGCTTTCAAGATATCTCTAGGAATCCTCAGTCTCTTG
RR:   AAAGACTTGTGGAACTTTCCCTACTCCAAAGACTCGGGTTCTTGTTCCCGAAAGTTCTATAGAGATCCTTAGGAGTCAGAGAAC
F2:                               3 GACTCGG 2


Unidirectional alignment (log-probability: -33.2)
 TTCTGAACACCTTGAAAGGGATGAGaTTTCTGAGCCCAAGggctcAgAAGGGCTTTCAAGATATCTCTAGGAATCCTCAGTCTCTTG
 TTCTGAACACCTTGAAAGGGATGAGGTTTCTGAGCCCAAGA----ACAAGGGCTTTCAAGATATCTCTAGGAATCCTCAGTCTCTTG

Template switch alignment (log-probability: -22.1)
 TTCTGAACACCTTGAAAGGGATGAGaTTTCTGAGCCCAAG|GGCTCAG|AAGGGCTTTCAAGATATCTCTAGGAATCCTCAGTCTCTTG
 TTCTGAACACCTTGAAAGGGATGAGGTTTCTGAGCCCAAG|GGCTCAG|AAGGGCTTTCAAGATATCTCTAGGAATCCTCAGTCTCTTG


==========
Event 1084
==========
Phylogenetic placement: ILS consistent
Significant comparisons: 24
Detected in comparisons: 24

Multiple sequence alignment:

    Human: CAATTTAGAAACTGCTGTTGGACTCCCATCCCGTGGATGGGAGGCCATTCTCTTCCTTAACGGGATTTGGAAAGCAAAAAGCATGCTGGTCTTCTAAGTGCAGCTTTATTGGCATTTGGCTTCCT
        ↓                         1      4                                                                      3  2                   
          
    Chimp: CAATTTAGAAACTGCTGTTGGACTAG--CTCCGTGGATGGGAGGCCATTCTCTTCCTTAACGGGATTTGGAAAGCAAAAAGCACGCTGGTCTTCTAAGTGCAGCTTTATTGGCGTTTGGCTTCCT
          
          
  Gorilla: CAATTTAGAAACTGCTGTTGGGCTAG--CTCCGTGGATGGGAGGCCATTCTCTTCCTTAACGGGATTTGGAAAGCAAAAAGCATGCTGGTCTTCTAAGTGCAGCTTTATTGGCATTTGGCTTCCT
          
        ↑                         1      4                                                                      3  2                   
    Human: CAATTTAGAAACTGCTGTTGGACTCCCATCCCGTGGATGGGAGGCCATTCTCTTCCTTAACGGGATTTGGAAAGCAAAAAGCATGCTGGTCTTCTAAGTGCAGCTTTATTGGCATTTGGCTTCCT

  Cluster:                      [       ]                                                                                              


Orangutan: CAATTTAGAAACTGCTGTTGGACTAG--CTCCGTGGATGGGAGGTCATTCCCTTCCTTAATGGGATTTGGAAAGCAAAA-ACATGCTGGTCTTCTAAGTGCAGCTTTACTGGCGTTTGGCTTCTT


Human > Chimp
-------------
chr14:17579131-17579134

Template switch process:
F1: L AACTTTCTTTTCCAGTGCAATTTAGAAACTGCTGTTGGACT 1
F3:                                                4 CCGTGGATGGGAGGCCATTCTCTTCCTTAACGGGATTTGG R
RF:   AACTTTCTTTTCCAGTGCAATTTAGAAACTGCTGTTGGACTCCCATCCCGTGGATGGGAGGCCATTCTCTTCCTTAACGGGATTTGGAAAGCAAAAAGCATGCTGGTCTTCTAAGTGCAGCT
RR:   TTGAAAGAAAAGGTCACGTTAAATCTTTGACGACAACCTGAGGGTAGGGCACCTACCCTCCGGTAAGAGAAGGAATTGCCCTAAACCTTTCGTTTTTCGTACGACCAGAAGATTCACGTCGA
F2:                                                                                                                       3 TCGA 2


Unidirectional alignment (log-probability: -27.2)
 ACTTTCTTTTCCAGTGCAATTTAGAAACTGCTGTTGGActagCT------CCGTGGATGGGAGGCCATTCTCTTCCTTAACGGGATTTGG
 ACTTTCTTTTCCAGTGCAATTTAGAAACTGCTGTTGGA----CTCCCATCCCGTGGATGGGAGGCCATTCTCTTCCTTAACGGGATTTGG

Template switch alignment (log-probability: -15.8)
 ACTTTCTTTTCCAGTGCAATTTAGAAACTGCTGTTGGACT|AGCT|CCGTGGATGGGAGGCCATTCTCTTCCTTAACGGGATTTGG
 ACTTTCTTTTCCAGTGCAATTTAGAAACTGCTGTTGGACT|AGCT|CCGTGGATGGGAGGCCATTCTCTTCCTTAACGGGATTTGG


Human > Gorilla
---------------
chr14:17560387-17560390

Template switch process:
F1: L GCAAACTTTCTTTTCCAGTGCAATTTAGAAACTGCTGTTGGGCT 1
F3:                                                   4 CCGTGGATGGGAGGCCATTCTCTTCCTTAACGGGATTTGG R
RF:   GCAAACTTTCTTTTCCAGTGCAATTTAGAAACTGCTGTTGGACTCCCATCCCGTGGATGGGAGGCCATTCTCTTCCTTAACGGGATTTGGAAAGCAAAAAGCATGCTGGTCTTCTAAGTGCAGCT
RR:   CGTTTGAAAGAAAAGGTCACGTTAAATCTTTGACGACAACCTGAGGGTAGGGCACCTACCCTCCGGTAAGAGAAGGAATTGCCCTAAACCTTTCGTTTTTCGTACGACCAGAAGATTCACGTCGA
F2:                                                                                                                          3 TCGA 2


Unidirectional alignment (log-probability: -31.2)
 ACTTTCTTTTCCAGTGCAATTTAGAAACTGCTGTTGG---------gctagctCCGTGGATGGGAGGCCATTCTCTTCCTTAACGGGATTTGG
 ACTTTCTTTTCCAGTGCAATTTAGAAACTGCTGTTGGACTCCCATC-------CCGTGGATGGGAGGCCATTCTCTTCCTTAACGGGATTTGG

Template switch alignment (log-probability: -21.8)
 ACTTTCTTTTCCAGTGCAATTTAGAAACTGCTGTTGGgCT|AGCT|CCGTGGATGGGAGGCCATTCTCTTCCTTAACGGGATTTGG
 ACTTTCTTTTCCAGTGCAATTTAGAAACTGCTGTTGGACT|AGCT|CCGTGGATGGGAGGCCATTCTCTTCCTTAACGGGATTTGG


==========
Event 1085
==========
Phylogenetic placement: species tree consistent
Significant comparisons: 4
Detected in comparisons: 46

Multiple sequence alignment:

    Human: TGATGTGACATCTCCTAAGAGTGCTGGTGCCCCTGACGGGGGCAGGGGAACAGTCTCCAGCCACGGCTTTGGGG
          
          
    Chimp: TGATGTGACATCTCCTAAGAGTGCTGGTGCCCCTGACGGGGGCAGGGGAACAGTCTCTAGCCACGGCTTTGGGG
          
          
  Gorilla: TGATGTGACATCTCCTAAGAG-A-CTGTTCCCCTGACGGGGGCAGGGGAACAGTCTCCAGCCACGACTTTGGGG
          
        ↑                      1        4                  3    2                   
    Human: TGATGTGACATCTCCTAAGAGTGCTGGTGCCCCTGACGGGGGCAGGGGAACAGTCTCCAGCCACGGCTTTGGGG

  Cluster:                      [      ]                                            


Orangutan: TGATGTGACATCTCCTAAGAGTGCTGGTGCCCCTGACGGGGGGAGGGGAACAGTCTCCAGCCATGGCTTTGGGG


Human > Gorilla
---------------
chr14:74599763-74599768

Template switch process:
F1: L GTGGTCATCCTCCTGGGAAATGATGTGACATCTCCTAAGAG 1
F3:                                                  4 CCCCTGACGGGGGCAGGGGAACAGTCTCCAGCCACGACTT R
RF:   GTGGTCACCCTCCTGGGAAATGATGTGACATCTCCTAAGAGTGCTGGTGCCCCTGACGGGGGCAGGGGAACAGTCTCCAGCCACGGCTT
RR:   CACCAGTGGGAGGACCCTTTACTACACTGTAGAGGATTCTCACGACCACGGGGACTGCCCCCGTCCCCTTGTCAGAGGTCGGTGCCGAA
F2:                                                                     3 TTGTCA 2


Unidirectional alignment (log-probability: -39.2)
 TGGTCAtCCTCCTGGGAAATGATGTGACATCTCCTAAGAGactgtT-------CCCCTGACGGGGGCAGGGGAACAGTCTCCAGCCACGaCTT
 TGGTCACCCTCCTGGGAAATGATGTGACATCTCCTAAGAG-----TGCTGGTGCCCCTGACGGGGGCAGGGGAACAGTCTCCAGCCACGGCTT

Template switch alignment (log-probability: -27.5)
 TGGTCAtCCTCCTGGGAAATGATGTGACATCTCCTAAGAG|ACTGTT|CCCCTGACGGGGGCAGGGGAACAGTCTCCAGCCACGaCTT
 TGGTCACCCTCCTGGGAAATGATGTGACATCTCCTAAGAG|ACTGTT|CCCCTGACGGGGGCAGGGGAACAGTCTCCAGCCACGGCTT


==========
Event 1086
==========
Phylogenetic placement: ILS consistent
Significant comparisons: 6
Detected in comparisons: 16

Multiple sequence alignment:

    Human: TCTTTAGATACTGGTAGATATCATTAGTAAAAACTGAATGGTTTTTACTAATAAAGCTGGGCACAGGCCAAGG
          
          
    Chimp: TCTTTAGATGCTGGTAGATAT-----CTAAAAACCATTCAGTTTTTACTGATAAAGCTGGGCACAGGCCAAGG
        ↓                           1        3     4           2                   
          
  Gorilla: TCTTTAGATGCTGGTAGATATTATTAGTAAAAACTGAATGGTTTTTACTAATAAAGCTGGGCACAGGCCAAGG
          
          
    Human: TCTTTAGATACTGGTAGATATCATTAGTAAAAACTGAATGGTTTTTACTAATAAAGCTGGGCACAGGCCAAGG

  Cluster:                      [                           ]                      


Orangutan: TCTTTAGATGCTGGTAGATATCATTAGTAAAAACTGAATG---GTGAGAAATACAGCTGGGCACAGCCCAAGG


Chimp > Gorilla
---------------
chr14:74749029-74749047

Template switch process:
F1: L CTAGAGGATGAAGGTATTTCTCTTTAGATGCTGGTAGATAT 1
F3:                                                        4 GTTTTTACTAATAAAGCTGGGCACAGGCCAAGGCAGACATGAATGACAGG R
RF:   CTAGAGGATGAAGGTATTTCTCTTTAGATGCTGGTAGATATCTAAAAACCATTCAGTTTTTACTGATAAAGCTGGGCACAGGCCAAGGCAGACATGAATGACAGG
RR:   GATCTCCTACTTCCATAAAGAGAAATCTACGACCATCTATAGATTTTTGGTAAGTCAAAAATGACTATTTCGACCCGTGTCCGGTTCCGTCTGTACTTACTGTCC
F2:                                                  3 GTAAGTCAAAAATGATTAT 2


Unidirectional alignment (log-probability: -54.3)
 TAGAGGATGAAGGTATTTCTCTTTAGATGCTGGTAGATATtattagtaaaaactgaatg--------------GTTTTTACTaATAAAGCTGGGCACAGGCCAAGGCAGACAT
 TAGAGGATGAAGGTATTTCTCTTTAGATGCTGGTAGATAT-------------------CTAAAAACCATTCAGTTTTTACTGATAAAGCTGGGCACAGGCCAAGGCAGACAT

Template switch alignment (log-probability: -29.4)
 TAGAGGATGAAGGTATTTCTCTTTAGATGCTGGTAGATAT|TATtAGTAAAAACTGAATG|GTTTTTACTaATAAAGCTGGGCACAGGCCAAGGCAGACAT
 TAGAGGATGAAGGTATTTCTCTTTAGATGCTGGTAGATAT|TATCAGTAAAAACTGAATG|GTTTTTACTGATAAAGCTGGGCACAGGCCAAGGCAGACAT


==========
Event 1087
==========
Phylogenetic placement: species tree consistent
Significant comparisons: 5
Detected in comparisons: 25

Multiple sequence alignment:

    Human: ACAAGAGTGAGGAGCCTCGTA------GAAGTCCCATGAGGGAACTCAAGGG---------------------ACCAGTTCCCAGGAGTGGGGGACCTGTTCCCAGCCTCAGAGATCATGAACCTGCAGAGTGGCTGGGTGCAGTGGCTcacattgggacgctgaggtgggcagatcacctgaagtcaggagaccagcctggccaaca
          
          
    Chimp: ACAAGAGTGAGGAGCCTCGTA---GGAGAGGTCCCATGAGGGAACTCAAGGG---------------------ACCAGTTCCCAGGAGTGGGGGACCTGTTCCCAGCCTCAGAGATCATGAACCTGCAGAGTggctgggtgcggtggctcacattgggaggctgaggtgggcagatcacctgaagtcaggagaccagcctggccaaca
          
        ↑                                         3     2                                                  1                                                                                          4                   
  Gorilla: ACAAGAGTGAGGAGCCTCGTAGGA---GAGGTCCCATGAGGGAACTCAAGGG------------------------------------------ACCTGTTCCCAGCCTCAGAGATCATGAACCTGCAGAGTGGCTGGGTGTGGTGGCTcacattggaaggctgaggtgggcagatcacctgaagtcaggagaccagcctggccaaca
          
          
    Human: ACAAGAGTGAGGAGCCTCGTA------GAAGTCCCATGAGGGAACTCAAGGG---------------------ACCAGTTCCCAGGAGTGGGGGACCTGTTCCCAGCCTCAGAGATCATGAACCTGCAGAGTGGCTGGGTGCAGTGGCTcacattgggacgctgaggtgggcagatcacctgaagtcaggagaccagcctggccaaca

  Cluster:                      [    ]                                                                                                                                                                                    


Orangutan: ACAAGAGTGAGGAGCCACGTAGGA---GACGTCCCATGAGGGAACTCAAGGGACCAGTTCCCAGAAGTGGGGG---------------------ACCTGTTCCCAGCCTCAGAGATCATGAACCTGCAGAGTGGCTGGGTGCAGTGGCTcacattgggaggctgaggtgggaggatcacctgaggtcaggagaccagcctggccaaca


Gorilla > Chimp
---------------
chr14:76173600-76173606

Template switch process:
F1: L GGCACACAAAGTTCAAAGGGACAAGAGTGAGGAGCCTCGTAGGAGAGGTCCCATGAGGGAACTCAAGGGACC 1
F3:                                                                                                                                                                   4 AGGAG R
RF:   GGCACACAAAGTTCAAAGGGACAAGAGTGAGGAGCCTCGTAGGAGAGGTCCCATGAGGGAACTCAAGGGACCTGTTCCCAGCCTCAGAGATCATGAACCTGCAGAGTGGCTGGGTGTGGTGGCTCACATTGGAAGGCTGAGGTGGGCAGATCACCTGAAGTCAGGAG
RR:   CCGTGTGTTTCAAGTTTCCCTGTTCTCACTCCTCGGAGCATCCTCTCCAGGGTACTCCCTTGAGTTCCCTGGACAAGGGTCGGAGTCTCTAGTACTTGGACGTCTCACCGACCCACACCACCGAGTGTAACCTTCCGACTCCACCCGTCTAGTGGACTTCAGTCCTC
F2:                                                         3 CCCTTGA 2


Unidirectional alignment (log-probability: -29.3)
 AGCCTCGTAGGAGAGGTCCCATGAGGGAACTCAAGGGaccagttcccaggag
 AGCCTCGTAGGAGAGGTCCCATGAGGGAACTCAAGGG---------------

Template switch alignment (log-probability: -16.5)
 AGCCTCGTAGGAGAGGTCCCATGAGGGAACTCAAGGGACC|AGTTCCC|AGGAG
 AGCCTCGTAGGAGAGGTCCCATGAGGGAACTCAAGGGACC|AGTTCCC|AGGAG


==========
Event 1088
==========
Phylogenetic placement: species tree consistent
Significant comparisons: 3
Detected in comparisons: 13

Multiple sequence alignment:

    Human: AATCTTATTTCTTCCTAGTAGGGTTCAGCTTCACTCACCTTGGTTACATGGATGTCATCACCTGAATGCTTTGTATCAACAATTGTTTTAAACATGAAAAGCAGTTGTAGTAA------AATTAAAACCTTGCATTTCATTCCCAGATGTTCTATTAACTTAAGTTGTAGGGATAGCGGG-GGTGC----ACCAAGATTCTAATGGGTTTAATATAATCAAAACACTTGTTCACTGTATGTTTATTGAGTTT-CTC---------------------------------------------------------------------------
          
          
    Chimp: AATCTTATTTCTTCCTAGTAGTGTTTTGA---------------------------------------------------------------------------TTATACTAA---ACCCATTAGAATCTTG--GTGC-ACCCCCGCTATCCCTACAACTTAAGTTAATAGAACATCTGGGAATGA--AATGCAAGGTTTTAA---TTTTACTACA------ACTGCTTTT-----CATGTTTAAAACAATT-GTG---------------------------------------------------------------------------
          
          
  Gorilla: AATCTTATTTCTTCCTAGTAGTGTTTTGA---------------------------------------------------------------------------TTATACTAAACC---CATTAGAATCTTG--GTGC-ACCCCCGCTATCCCTACAACTTAAGTTAATAGAACATCTGGGAATGAAG--TGCAAGGttttaa---ttttactaca------attgctttt-----catgtttaaaacaattgTTGATACAAAGCATTCAGGTGATGACATCCATGTAACCAAGGTGAGTGAAGCTGAACCCTGGGAAAGAGTCATAATTG
        ↓                      1                                                                                                             3                                      4                                                                                                                                            2                   
          
    Human: AATCTTATTTCTTCCTAGTAGGGTTCAGCTTCACTCACCTTGGTTACATGGATGTCATCACCTGAATGCTTTGTATCAACAATTGTTTTAAACATGAAAAGCAGTTGTAGTAA------AATTAAAACCTTGCATTTCATTCCCAGATGTTCTATTAACTTAAGTTGTAGGGATAGCGGG-GGTGC----ACCAAGATTCTAATGGGTTTAATATAATCAAAACACTTGTTCACTGTATGTTTATTGAGTTT-CTC---------------------------------------------------------------------------

  Cluster:                      [                                                                                                                                     ]                                                                                                                                                                              


Orangutan: AATCTTTTTTCTTCCTAGTAGTGTTTTGA---------------------------------------------------------------------------TTATACTAAACC---CATTAGAATCTTG--GTGC-ACC-CCACTATCCCTACAACTTAAGTTAATAGAACATCTGGGAATGAAA--TGCAAGGTTTTAA---TTTTGCTACA------ACTGCTTTT-----CATGTTTAAAACAATTGTTGATACAAAGCATTCAGGTGATGACATCCATGTAACCAAGGTGAGTGAAGCTGAACCCTGGGAAAGAGTCATAATTG


Gorilla > Human
---------------
chr14:91551670-91551831

Template switch process:
F1: L TAATACACATTATTTACTTGAATCTTATTTCTTCCTAGTAG 1
F3:  4 AGAT R
RF:   TAATACACATTATTTACTTGAATCTTATTTCTTCCTAGTAGCATCTTGCCTCAGCCTCCCAAAGTGTGATTACAGGCATGAGCCATCACACCCAGCCTACGTAACTAATACACATTATTTACTTGAATCTTATTTCTTCCTAGTAGTGTTTTGATTATACTAAACCCATTAGAATCTTGGTGCACCCCCGCTATCCCTACAACTTAAGTTAATAGAACATCTGGGAATGAAGTGCAAGGTTTTAATTTTACTACAATTGCTTTTCATGTTTAAAACAATTGTTGATACAAAGCATTCAGGTGATGACATCCATGTAACCAAGGTGAGTGAAGCTGAACC
RR:   ATTATGTGTAATAAATGAACTTAGAATAAAGAAGGATCATCGTAGAACGGAGTCGGAGGGTTTCACACTAATGTCCGTACTCGGTAGTGTGGGTCGGATGCATTGATTATGTGTAATAAATGAACTTAGAATAAAGAAGGATCATCACAAAACTAATATGATTTGGGTAATCTTAGAACCACGTGGGGGCGATAGGGATGTTGAATTCAATTATCTTGTAGACCCTTACTTCACGTTCCAAAATTAAAATGATGTTAACGAAAAGTACAAATTTTGTTAACAACTATGTTTCGTAAGTCCACTACTGTAGGTACATTGGTTCCACTCACTTCGACTTGG
F2:                                                                         3 ACCACGTGGGGGCGATAGGGATGTTGAATTCAATTATCTTGTAGACCCTTACTTTACGTTCCAAAATTAAAATGATGTTGACGAAAAGTACAAATTTTGTTAACAACTATGTTTCGTAAGTCCACTACTGTAGGTACATTGGTTCCACTCACTTCGACTTGG 2


Unidirectional alignment (log-probability: -256)
 AATACACATTATTTACTTGAATCTTATTTCTTCCTAGTAG-------------------------------------------------------------------------------------------GGTtcagcttcactcaccttggttacatggatgtcatcacctgaatgctttgtatcaacaattgttttaaacatgaaaagcagttgtagtaaaattaaaaccttgcatttcattcccagatgttctattaacttaagttgtagggatagcgggggtgcaccaagat
 AATACACATTATTTACTTGAATCTTATTTCTTCCTAGTAGTGTTTTGATTATACTAAACCCATTAGAATCTTGGTGCACCCCCGCTATCCCTACAACTTAAGTTAATAGAACATCTGGGAATGAAGTGCAAGGT-------------------------------------------------------------------------------------------------------------------------------------------------------------------

Template switch alignment (log-probability: -46.2)
 AATACACATTATTTACTTGAATCTTATTTCTTCCTAGTAG|GGTTCAGCTTCACTCACCTTGGTTACATGGATGTCATCACCTGAATGCTTTGTATCAACAATTGTTTTAAACATGAAAAGCAgTTGTAGTAAAATTAAAACCTTGCAtTTCATTCCCAGATGTTCTATTAACTTAAGTTGTAGGGATAGCGGGGGTGCACCA|AGAT
 AATACACATTATTTACTTGAATCTTATTTCTTCCTAGTAG|GGTTCAGCTTCACTCACCTTGGTTACATGGATGTCATCACCTGAATGCTTTGTATCAACAATTGTTTTAAACATGAAAAGCAATTGTAGTAAAATTAAAACCTTGCACTTCATTCCCAGATGTTCTATTAACTTAAGTTGTAGGGATAGCGGGGGTGCACCA|AGAT


==========
Event 1089
==========
Phylogenetic placement: species tree consistent
Significant comparisons: 13
Detected in comparisons: 13

Multiple sequence alignment:

    Human: GAAGGGGATTATATTGGTCAGTAG--AGGTCCAAC---TAC---TGAAGAGAAGAGTGCACGGGGG
          
        ↑                     3   1       2             4                   
    Chimp: GAAGGGGATTATATTGGTCAGTAGTTGGACCTCAC------GGGGGAAGAGAAGAGTGCACGGGGG
          
          
  Gorilla: GAAGGGGATTATATTGGTCAGTAGTTGGACCTCAC---------GGAAGAGAAGAGTGCACGGGGG
        ↓                     3   1       2             4                   
          
    Human: GAAGGGGATTATATTGGTCAGTAG--AGGTCCAAC---TAC---TGAAGAGAAGAGTGCACGGGGG

  Cluster:                         [                   ]                    


Orangutan: GAAGGGGATTAAGTTGGTCAGTAGTTGGACCTCTCGGG------GGAAGAGAAGAGCGCACGGGGG


Chimp > Human
-------------
chr14:92323019-92323031

Template switch process:
F1: L AGAGAAAAAGGGAGAAGGAAGGGGATTATATTGGTCAGTAG 1
F3:                                                         4 GAAGAGAAGAGTGCACGGGGGAGTGCGCCCTACGGGACGA R
RF:   AGAGAAAAAGGGAGAAGGAAGGGGATTATATTGGTCAGTAGTTGGACCTCACGGGGGAAGAGAAGAGTGCACGGGGGAGTGCGCCCTACGGGACGA
RR:   TCTCTTTTTCCCTCTTCCTTCCCCTAATATAACCAGTCATCAACCTGGAGTGCCCCCTTCTCTTCTCACGTGCCCCCTCACGCGGGATGCCCTGCT
F2:                                     3 TCATCAACCTGGA 2


Unidirectional alignment (log-probability: -39.1)
 GAGAAAAAGGGAGAAGGAAGGGGATTATATTGGTCAGTAGaggtccaactacT--------------GAAGAGAAGAGTGCACGGGGGAGTGCGCCCTACGGGACGA
 GAGAAAAAGGGAGAAGGAAGGGGATTATATTGGTCAGTAG------------TTGGACCTCACGGGGGAAGAGAAGAGTGCACGGGGGAGTGCGCCCTACGGGACGA

Template switch alignment (log-probability: -16.9)
 GAGAAAAAGGGAGAAGGAAGGGGATTATATTGGTCAGTAG|AGGTCCAACTACT|GAAGAGAAGAGTGCACGGGGGAGTGCGCCCTACGGGACGA
 GAGAAAAAGGGAGAAGGAAGGGGATTATATTGGTCAGTAG|AGGTCCAACTACT|GAAGAGAAGAGTGCACGGGGGAGTGCGCCCTACGGGACGA


Gorilla > Human
---------------
chr14:92323019-92323031

Template switch process:
F1: L AGAGAAAAAGGGAGAAGGAAGGGGATTATATTGGTCAGTAG 1
F3:                                                      4 GAAGAGAAGAGTGCACGGGGGAGTGCGCCCTACGGGACGA R
RF:   AGAGAAAAAGGGAGAAGGAAGGGGATTATATTGGTCAGTAGTTGGACCTCACGGAAGAGAAGAGTGCACGGGGGAGTGCGCCCTACGGGACGA
RR:   TCTCTTTTTCCCTCTTCCTTCCCCTAATATAACCAGTCATCAACCTGGAGTGCCTTCTCTTCTCACGTGCCCCCTCACGCGGGATGCCCTGCT
F2:                                     3 TCATCAACCTGGA 2


Unidirectional alignment (log-probability: -38.5)
 GAGAAAAAGGGAGAAGGAAGGGGATTATATTGGTCAGTAGaggtccaactacT-----------GAAGAGAAGAGTGCACGGGGGAGTGCGCCCTACGGGACGA
 GAGAAAAAGGGAGAAGGAAGGGGATTATATTGGTCAGTAG------------TTGGACCTCACGGAAGAGAAGAGTGCACGGGGGAGTGCGCCCTACGGGACGA

Template switch alignment (log-probability: -17.4)
 GAGAAAAAGGGAGAAGGAAGGGGATTATATTGGTCAGTAG|AGGTCCAACTACT|GAAGAGAAGAGTGCACGGGGGAGTGCGCCCTACGGGACGA
 GAGAAAAAGGGAGAAGGAAGGGGATTATATTGGTCAGTAG|AGGTCCAACTACT|GAAGAGAAGAGTGCACGGGGGAGTGCGCCCTACGGGACGA


==========
Event 1090
==========
Phylogenetic placement: species tree consistent
Significant comparisons: 4
Detected in comparisons: 46

Multiple sequence alignment:

    Human: TGCCTCTTCCACAGTCCCCGA--GCCCCAAGCTCATCACCAATACCGAGAATCAC
          
          
    Chimp: TGCGTCTTCCACAGTCCCCGA--GCCCCAAGCTCATCACCAATACTGAGAATCAC
          
          
  Gorilla: TGCCTCTTCCACAGTCCCCGATGAGCTTGGGCTCATCACCAATACTGAGAATCAC
          
        ↑                        1   3   4   2                   
    Human: TGCCTCTTCCACAGTCCCCGA--GCCCCAAGCTCATCACCAATACCGAGAATCAC

  Cluster:                      [       ]                        


Orangutan: TGCCTCTTCCACAGTCCCTGA--GCTCCAAGCTCATCACCAATACTGAGAATCAC


Human > Gorilla
---------------
chr14:76330279-76330287

Template switch process:
F1: L ACACACTGGGAGGACGTTGCTGCCTCTTCCACAGTCCCCGA 1
F3:                                                 4 GCTCATCACCAATACTGAGAATCACACAATGAAGTCAGAG R
RF:   ACACACTGGGAGGATGTTGCTGCCTCTTCCACAGTCCCCGAGCCCCAAGCTCATCACCAATACCGAGAATCACACAATGAAGTCAGAG
RR:   TGTGTGACCCTCCTACAACGACGGAGAAGGTGTCAGGGGCTCGGGGTTCGAGTAGTGGTTATGGCTCTTAGTGTGTTACTTCAGTCTC
F2:                                             3 GGTTCGAGT 2


Unidirectional alignment (log-probability: -43.5)
 CACACTGGGAGGAcGTTGCTGCCTCTTCCACAGTCCCCGAtgagcttgG------GCTCATCACCAATACtGAGAATCACACAATGAAGTCAGAG
 CACACTGGGAGGATGTTGCTGCCTCTTCCACAGTCCCCGA--------GCCCCAAGCTCATCACCAATACCGAGAATCACACAATGAAGTCAGAG

Template switch alignment (log-probability: -27.9)
 CACACTGGGAGGAcGTTGCTGCCTCTTCCACAGTCCCCGA|TGAGCTTGG|GCTCATCACCAATACtGAGAATCACACAATGAAGTCAGAG
 CACACTGGGAGGATGTTGCTGCCTCTTCCACAGTCCCCGA|TGAGCTTGG|GCTCATCACCAATACCGAGAATCACACAATGAAGTCAGAG


==========
Event 1091
==========
Phylogenetic placement: species tree consistent
Significant comparisons: 6
Detected in comparisons: 46

Multiple sequence alignment:

    Human: CCAC---ACACACTGGGAGGATGTTGCTGCCTCTTCCACAGTCCCCGA--GCCCCAAGCTCATCACCAATACCGAGAATCAC
          
          
    Chimp: CCAC---ACACACTGGGAGGATGTTGCTGCGTCTTCCACAGTCCCCGA--GCCCCAAGCTCATCACCAATACTGAGAATCAC
        ↓                                                   1   3   4   2                   
          
  Gorilla: CCAC---ACACACTGGGAGGACGTTGCTGCCTCTTCCACAGTCCCCGATGAGCTTGGGCTCATCACCAATACTGAGAATCAC
          
          
    Human: CCAC---ACACACTGGGAGGATGTTGCTGCCTCTTCCACAGTCCCCGA--GCCCCAAGCTCATCACCAATACCGAGAATCAC

  Cluster:                      [        ]                                                  


Orangutan: CCACACCACACACTGGGAGGATGTTGCTGCCTCTTCCACAGTCCCTGA--GCTCCAAGCTCATCACCAATACTGAGAATCAC


Chimp > Gorilla
---------------
chr14:76330279-76330287

Template switch process:
F1: L GAAGTTGGTACCTAATTTGCAGACCACACACACTGGGAGGACGTTGCTGCCTCTTCCACAGTCCCCGA 1
F3:                                                                            4 GCTCATCACCAATA R
RF:   GAAGTTGGTACCTAATTTGCAGACCACACACACTGGGAGGATGTTGCTGCGTCTTCCACAGTCCCCGAGCCCCAAGCTCATCACCAATA
RR:   CTTCAACCATGGATTAAACGTCTGGTGTGTGTGACCCTCCTACAACGACGCAGAAGGTGTCAGGGGCTCGGGGTTCGAGTAGTGGTTAT
F2:                                                                        3 GGTTCGAGT 2


Unidirectional alignment (log-probability: -43.5)
 CACACTGGGAGGAcGTTGCTGCcTCTTCCACAGTCCCCGAtgagcttgG------GCTCATCACCAATA
 CACACTGGGAGGATGTTGCTGCGTCTTCCACAGTCCCCGA--------GCCCCAAGCTCATCACCAATA

Template switch alignment (log-probability: -27.9)
 CACACTGGGAGGAcGTTGCTGCcTCTTCCACAGTCCCCGA|TGAGCTTGG|GCTCATCACCAATA
 CACACTGGGAGGATGTTGCTGCGTCTTCCACAGTCCCCGA|TGAGCTTGG|GCTCATCACCAATA


==========
Event 1092
==========
Phylogenetic placement: species tree consistent
Significant comparisons: 46
Detected in comparisons: 46

Multiple sequence alignment:

    Human: TCAAATTAGGAGAATCACAGACATTTTCTTTAGG---TAGATCTTAAAAGCACACACAG
          
          
    Chimp: TCAAATTAGGAGAATCACAGACATTTTCTTTAGG---TAGATCTTAAAAGCACACACAG
        ↓                     3    2      1      4                   
          
  Gorilla: TCAAATTAGGAGAATCACAGACATTTTCTTTAAATGTCAGATCTTAAAAGCACACACAG
          
        ↑                     3    2      1      4                   
    Human: TCAAATTAGGAGAATCACAGACATTTTCTTTAGG---TAGATCTTAAAAGCACACACAG

  Cluster:                                 [    ]                    


Orangutan: TCAAATTAGGAGAACCACAAACATTTTCTTTAGG---TAGATCTTAAAAGCACACACAG


Human > Gorilla
---------------
chr14:75983899-75983904

Template switch process:
F1: L GTTATCTGTTCAAATTAGGAGAATCACAGACATTTTCTTTA 1
F3:                                             4 AGATCTTAAAAGCACACACAGCCTCATAGGTACTTTTTAA R
RF:   GTTATCTGTTCAAATTAGGAGAATCACAGACATTTTCTTTAGGTAGATCTTAAAAGCACACACAGCCTCATAGGTACTTTTTAA
RR:   CAATAGACAAGTTTAATCCTCTTAGTGTCTGTAAAAGAAATCCATCTAGAATTTTCGTGTGTGTCGGAGTATCCATGAAAAATT
F2:                             3 CTGTAA 2


Unidirectional alignment (log-probability: -26.3)
 TTATCTGTTCAAATTAGGAGAATCACAGACATTTTCTTTAaatGtcAGATCTTAAAAGCACACACAGCCTCATAGGTACTTTTTAA
 TTATCTGTTCAAATTAGGAGAATCACAGACATTTTCTTTA---GGTAGATCTTAAAAGCACACACAGCCTCATAGGTACTTTTTAA

Template switch alignment (log-probability: -16.5)
 TTATCTGTTCAAATTAGGAGAATCACAGACATTTTCTTTA|AATGTC|AGATCTTAAAAGCACACACAGCCTCATAGGTACTTTTTAA
 TTATCTGTTCAAATTAGGAGAATCACAGACATTTTCTTTA|AATGTC|AGATCTTAAAAGCACACACAGCCTCATAGGTACTTTTTAA


Chimp > Gorilla
---------------
chr14:75983899-75983904

Template switch process:
F1: L GTTATCTGTTCAAATTAGGAGAATCACAGACATTTTCTTTA 1
F3:                                             4 AGATCTTAAAAGCACACACAGCCTCATAGGTACTTTTTAA R
RF:   GTTATCTGTTCAAATTAGGAGAATCACAGACATTTTCTTTAGGTAGATCTTAAAAGCACACACAGCCTCATAGGTACTTTTTAA
RR:   CAATAGACAAGTTTAATCCTCTTAGTGTCTGTAAAAGAAATCCATCTAGAATTTTCGTGTGTGTCGGAGTATCCATGAAAAATT
F2:                             3 CTGTAA 2


Unidirectional alignment (log-probability: -26.3)
 TTATCTGTTCAAATTAGGAGAATCACAGACATTTTCTTTAaatGtcAGATCTTAAAAGCACACACAGCCTCATAGGTACTTTTTAA
 TTATCTGTTCAAATTAGGAGAATCACAGACATTTTCTTTA---GGTAGATCTTAAAAGCACACACAGCCTCATAGGTACTTTTTAA

Template switch alignment (log-probability: -16.5)
 TTATCTGTTCAAATTAGGAGAATCACAGACATTTTCTTTA|AATGTC|AGATCTTAAAAGCACACACAGCCTCATAGGTACTTTTTAA
 TTATCTGTTCAAATTAGGAGAATCACAGACATTTTCTTTA|AATGTC|AGATCTTAAAAGCACACACAGCCTCATAGGTACTTTTTAA


==========
Event 1093
==========
Phylogenetic placement: ILS consistent
```
